# Closed-loop phase-locked EEG-tACS enables adaptive control of cortical beta synchrony and motor control

**DOI:** 10.1101/2025.11.25.690566

**Authors:** Zhou Fang, Alexander Sack, Inge Leunissen

**Affiliations:** Faculty of Psychology and Neuroscience, Maastricht University, Maastricht, the Netherlands; Maastricht Brain Imaging Centre (MBIC), Maastricht University, Maastricht, the Netherlands; Faculty of Health, Medicine and Life Sciences, Maastricht University, Maastricht, the Netherlands

## Abstract

Neural oscillations dynamically coordinate communication across distributed brain networks, and their pathological synchronization is a common feature of neurological and psychiatric disease. In Parkinson’s disease, excessive beta-band synchronization within cortico-basal ganglia-thalamo-cortical loops is closely linked to motor impairment, highlighting the need for neuromodulation strategies that can selectively and adaptively reshape this brain synchrony online. Transcranial alternating current stimulation (tACS) offers a non-invasive approach to modify endogenous oscillatory activity, yet it is typically delivered in an open-loop manner, limiting control over the timing, direction, and functional network consequences of oscillatory modulation.

Here, we developed an online adaptive EEG-guided closed-loop system that continuously tracked the instantaneous phase of ongoing cortical oscillations and delivered stimulation either aligned (in-phase) or 180 degrees opposed (anti-phase) to the endogenous beta rhythm. Thirty-eight right-handed healthy participants performed a stop-signal task while receiving adaptive closed-loop 4 *×* 1 HD-tACS over pre-supplementary motor cortex (preSMA) targeting beta-band activity (15-30 Hz) implicated in motor inhibition, under in-phase, anti-phase, or sham stimulation.

Anti-phase tACS produced a robust suppression of beta synchrony relative to both in-phase and sham stimulation, consistent with destructive interference of the endogenous rhythm. Behaviorally, anti-phase tACS reduced inhibition performance by impairing the stopping process, whereas in-phase stimulation reduced peak force rate during go trials and decreased variability of the go response, consistent with increased inhibitory tone and stabilization of ongoing motor states.

These results provide converging behavioral and neurophysiological evidence for destructive interference of anti-phase tACS and establish a mechanistic framework for phase-specific closed-loop neuromodulation, paving the way to implement a non-invasive therapeutic strategy aimed at desynchronizing pathological beta in neurological conditions such as Parkinson’s disease.

## Supplementary material for "Closed-loop phase-locked EEG-tACS enables adaptive control of cortical beta synchrony and motor control": Latex project: 00_Article_Merge.bbl

```
\begin{thebibliography}{84}
\providecommand{\natexlab}[1]{#1}
\providecommand{\url}[1]{\texttt{#1}}
\expandafter\ifx\csname urlstyle\endcsname\relax
  \providecommand{\doi}[1]{doi: #1}\else
  \providecommand{\doi}{doi: \begingroup \urlstyle{rm}\Url}\fi

\bibitem{Wessel2013}
Wessel, J.~R. and Aron, A.~R.
\newblock (2013).
\newblock Unexpected events induce motor slowing via a brain mechanism for
  action-stopping with global suppressive effects.
\newblock \emph{The Journal of Neuroscience}, 33\penalty0 (47):\penalty0
  18481--18491.
\newblock \doi{10.1523/jneurosci.3456-13.2013}.

\bibitem{Schaum2021}
Schaum, M., Pinzuti, E., Sebastian, A. et~al.
\newblock (2021).
\newblock Right inferior frontal gyrus implements motor inhibitory control via
  beta-band oscillations in humans.
\newblock \emph{eLife}, 10.
\newblock \doi{10.7554/elife.61679}.

\bibitem{Leunissen2022}
Leunissen, I., Van~Steenkiste, M., Heise, K.-F. et~al.
\newblock (2022).
\newblock Effects of beta-band and gamma-band rhythmic stimulation on motor
  inhibition.
\newblock \emph{iScience}, 25\penalty0 (5):\penalty0 104338.
\newblock \doi{10.1016/j.isci.2022.104338}.

\bibitem{Kilavik2013}
Kilavik, B.~E., Zaepffel, M., Brovelli, A., MacKay, W.~A., and Riehle, A.
\newblock (2013).
\newblock The ups and downs of beta oscillations in sensorimotor cortex.
\newblock \emph{Experimental Neurology}, 245:\penalty0 15--26.
\newblock \doi{10.1016/j.expneurol.2012.09.014}.

\bibitem{Engel2010}
Engel, A.~K. and Fries, P.
\newblock (2010).
\newblock Beta-band oscillations — signalling the status quo?
\newblock \emph{Current Opinion in Neurobiology}, 20\penalty0 (2):\penalty0
  156--165.
\newblock \doi{10.1016/j.conb.2010.02.015}.

\bibitem{Barone2021}
Barone, J. and Rossiter, H.~E.
\newblock (2021).
\newblock Understanding the role of sensorimotor beta oscillations.
\newblock \emph{Frontiers in Systems Neuroscience}, 15.
\newblock \doi{10.3389/fnsys.2021.655886}.

\bibitem{Kuhn2008}
Kuhn, A.~A., Kempf, F., Brucke, C. et~al.
\newblock (2008).
\newblock High-frequency stimulation of the subthalamic nucleus suppresses
  oscillatory   activity in patients with parkinson's disease in parallel with
  improvement in motor performance.
\newblock \emph{Journal of Neuroscience}, 28\penalty0 (24):\penalty0
  6165--6173.
\newblock \doi{10.1523/jneurosci.0282-08.2008}.

\bibitem{Little2012}
Little, S., Pogosyan, A., Kuhn, A., and Brown, P.
\newblock (2012).
\newblock Beta band stability over time correlates with parkinsonian rigidity
  and bradykinesia.
\newblock \emph{Experimental Neurology}, 236\penalty0 (2):\penalty0 383--388.
\newblock \doi{10.1016/j.expneurol.2012.04.024}.

\bibitem{Chen2010}
Chen, C.~C., Hsu, Y.~T., Chan, H.~L. et~al.
\newblock (2010).
\newblock Complexity of subthalamic 13-35hz oscillatory activity directly
  correlates with clinical impairment in patients with parkinson's disease.
\newblock \emph{Experimental Neurology}, 224\penalty0 (1):\penalty0 234--240.
\newblock \doi{10.1016/j.expneurol.2010.03.015}.

\bibitem{Toledo2014}
Toledo, J.~B., López-Azcárate, J., Garcia-Garcia, D. et~al.
\newblock (2014).
\newblock High beta activity in the subthalamic nucleus and freezing of gait in
  parkinson's disease.
\newblock \emph{Neurobiology of Disease}, 64:\penalty0 60--65.
\newblock \doi{10.1016/j.nbd.2013.12.005}.

\bibitem{Tiwari2012}
Tiwari, P., Panik, R., Bhattacharya, A., Ahirwar, D., and Chandy, A.
\newblock (2012).
\newblock Evidences of possible side effects of neuroleptic drugs: A systematic
  review.
\newblock \emph{Asian Pacific Journal of Reproduction}, 1\penalty0
  (4):\penalty0 330--336.
\newblock \doi{10.1016/s2305-0500(13)60105-0}.

\bibitem{Ray2008}
Ray, N., Jenkinson, N., Wang, S. et~al.
\newblock (2008).
\newblock Local field potential beta activity in the subthalamic nucleus of
  patients with parkinson's disease is associated with improvements in
  bradykinesia after dopamine and deep brain stimulation.
\newblock \emph{Experimental Neurology}, 213\penalty0 (1):\penalty0 108--113.
\newblock \doi{10.1016/j.expneurol.2008.05.008}.

\bibitem{Brittain2014}
Brittain, J., Sharott, A., and Brown, P.
\newblock (2014).
\newblock The highs and lows of beta activity in cortico‐basal ganglia loops.
\newblock \emph{European Journal of Neuroscience}, 39\penalty0 (11):\penalty0
  1951--1959.
\newblock \doi{10.1111/ejn.12574}.

\bibitem{Chen2019}
Chen, K.-H.~S. and Chen, R.
\newblock (2019).
\newblock Invasive and noninvasive brain stimulation in parkinson's disease:
  Clinical effects and future perspectives.
\newblock \emph{Clinical Pharmacology \& Therapeutics}, 106\penalty0
  (4):\penalty0 763--775.
\newblock \doi{10.1002/cpt.1542}.

\bibitem{Ozen2010}
Ozen, S., Sirota, A., Belluscio, M.~A. et~al.
\newblock (2010).
\newblock Transcranial electric stimulation entrains cortical neuronal
  populations in rats.
\newblock \emph{The Journal of Neuroscience}, 30\penalty0 (34):\penalty0
  11476--11485.
\newblock \doi{10.1523/jneurosci.5252-09.2010}.

\bibitem{Johnson2020}
Johnson, L., Alekseichuk, I., Krieg, J. et~al.
\newblock (2020).
\newblock Dose-dependent effects of transcranial alternating current
  stimulation on spike timing in awake nonhuman primates.
\newblock \emph{Science Advances}, 6\penalty0 (36).
\newblock \doi{10.1126/sciadv.aaz2747}.

\bibitem{Krause2019}
Krause, M.~R., Vieira, P.~G., Csorba, B.~A., Pilly, P.~K., and Pack, C.~C.
\newblock (2019).
\newblock Transcranial alternating current stimulation entrains single-neuron
  activity in the primate brain.
\newblock \emph{Proceedings of the National Academy of Sciences}, 116\penalty0
  (12):\penalty0 5747--5755.
\newblock \doi{10.1073/pnas.1815958116}.

\bibitem{Thut2011}
Thut, G., Schyns, P.~G., and Gross, J.
\newblock (2011).
\newblock Entrainment of perceptually relevant brain oscillations by
  non-invasive rhythmic stimulation of the human brain.
\newblock \emph{Frontiers in Psychology}, 2.
\newblock \doi{10.3389/fpsyg.2011.00170}.

\bibitem{Herrmann2016}
Herrmann, C.~S., Murray, M.~M., Ionta, S., Hutt, A., and Lefebvre, J.
\newblock (2016).
\newblock Shaping intrinsic neural oscillations with periodic stimulation.
\newblock \emph{The Journal of Neuroscience}, 36\penalty0 (19):\penalty0
  5328--5337.
\newblock \doi{10.1523/jneurosci.0236-16.2016}.

\bibitem{Pogosyan2009}
Pogosyan, A., Gaynor, L.~D., Eusebio, A., and Brown, P.
\newblock (2009).
\newblock Boosting cortical activity at beta-band frequencies slows movement in
  humans.
\newblock \emph{Current Biology}, 19\penalty0 (19):\penalty0 1637--1641.
\newblock \doi{10.1016/j.cub.2009.07.074}.

\bibitem{Joundi2012}
Joundi, R., Jenkinson, N., Brittain, J.-S., Aziz, T., and Brown, P.
\newblock (2012).
\newblock Driving oscillatory activity in the human cortex enhances motor
  performance.
\newblock \emph{Current Biology}, 22\penalty0 (5):\penalty0 403--407.
\newblock \doi{10.1016/j.cub.2012.01.024}.

\bibitem{Tan2022}
Tan, J., Iyer, K.~K., Nitsche, M.~A., Puri, R., Hinder, M.~R., and Fujiyama, H.
\newblock (2022).
\newblock The effects of dual-site beta tacs over the rifg and presma on
  response inhibition in young and older adults.
\newblock \emph{bioRxiv}.
\newblock \doi{10.1101/2022.11.30.518460}.

\bibitem{Karabanov2016}
Karabanov, A., Thielscher, A., and Siebner, H.~R.
\newblock (2016).
\newblock Transcranial brain stimulation: closing the loop between brain and
  stimulation.
\newblock \emph{Current Opinion in Neurology}, 29\penalty0 (4):\penalty0
  397--404.
\newblock \doi{10.1097/wco.0000000000000342}.

\bibitem{Krause2022}
Krause, M.~R., Vieira, P.~G., Thivierge, J.-P., and Pack, C.~C.
\newblock (2022).
\newblock Brain stimulation competes with ongoing oscillations for control of
  spike timing in the primate brain.
\newblock \emph{PLOS Biology}, 20\penalty0 (5):\penalty0 e3001650.
\newblock \doi{10.1371/journal.pbio.3001650}.

\bibitem{Chen2023}
Chen, X., Ma, R., Zhang, W. et~al.
\newblock (2023).
\newblock Alpha oscillatory activity is causally linked to working memory
  retention.
\newblock \emph{PLOS Biology}, 21\penalty0 (2):\penalty0 e3001999.
\newblock \doi{10.1371/journal.pbio.3001999}.

\bibitem{SlaterHammel1960}
Slater-Hammel, A.~T.
\newblock (1960).
\newblock Reliability, accuracy, and refractoriness of a transit reaction.
\newblock \emph{Research Quarterly. American Association for Health, Physical
  Education and Recreation}, 31\penalty0 (2):\penalty0 217--228.
\newblock \doi{10.1080/10671188.1960.10613098}.

\bibitem{Coxon2006}
Coxon, J.~P., Stinear, C.~M., and Byblow, W.~D.
\newblock (2006).
\newblock Intracortical inhibition during volitional inhibition of prepared
  action.
\newblock \emph{Journal of Neurophysiology}, 95\penalty0 (6):\penalty0
  3371--3383.
\newblock \doi{10.1152/jn.01334.2005}.

\bibitem{Verbruggen2019}
Verbruggen, F., Aron, A.~R., Band, G.~P. et~al.
\newblock (2019).
\newblock A consensus guide to capturing the ability to inhibit actions and
  impulsive behaviors in the stop-signal task.
\newblock \emph{eLife}, 8.
\newblock \doi{10.7554/elife.46323}.

\bibitem{Onojima2021}
Onojima, T. and Kitajo, K.
\newblock (2021).
\newblock A closed-loop stimulation approach with real-time estimation of the
  instantaneous phase of neural oscillations by a kalman filter.
\newblock \emph{bioRxiv}.
\newblock \doi{10.1101/2021.04.25.441309}.

\bibitem{Shirinpour2020}
Shirinpour, S., Alekseichuk, I., Mantell, K., and Opitz, A.
\newblock (2020).
\newblock Experimental evaluation of methods for real-time eeg phase-specific
  transcranial magnetic stimulation.
\newblock \emph{Journal of Neural Engineering}, 17\penalty0 (4):\penalty0
  046002.
\newblock \doi{10.1088/1741-2552/ab9dba}.

\bibitem{Bikson2009}
Bikson, M., Datta, A., and Elwassif, M.
\newblock (2009).
\newblock Establishing safety limits for transcranial direct current
  stimulation.
\newblock \emph{Clinical Neurophysiology}, 120\penalty0 (6):\penalty0
  1033--1034.
\newblock \doi{10.1016/j.clinph.2009.03.018}.

\bibitem{Woods2016}
Woods, A., Antal, A., Bikson, M. et~al.
\newblock (2016).
\newblock A technical guide to tdcs, and related non-invasive brain stimulation
  tools.
\newblock \emph{Clinical Neurophysiology}, 127\penalty0 (2):\penalty0
  1031--1048.
\newblock \doi{10.1016/j.clinph.2015.11.012}.

\bibitem{Leunissen2017}
Leunissen, I., Zandbelt, B.~B., Potocanac, Z., Swinnen, S.~P., and Coxon, J.~P.
\newblock (2017).
\newblock Reliable estimation of inhibitory efficiency: to anticipate, choose
  or simply react?
\newblock \emph{European Journal of Neuroscience}, 45\penalty0 (12):\penalty0
  1512--1523.
\newblock \doi{10.1111/ejn.13590}.

\bibitem{He2021}
He, J.~L., Hirst, R.~J., Puri, R. et~al.
\newblock (2021).
\newblock Osari, an open-source anticipated response inhibition task.
\newblock \emph{Behavior Research Methods}, 54\penalty0 (3):\penalty0
  1530--1540.
\newblock \doi{10.3758/s13428-021-01680-9}.

\bibitem{Peirce2019}
Peirce, J., Gray, J.~R., Simpson, S. et~al.
\newblock (2019).
\newblock Psychopy2: Experiments in behavior made easy.
\newblock \emph{Behavior Research Methods}, 51\penalty0 (1):\penalty0 195--203.
\newblock \doi{10.3758/s13428-018-01193-y}.

\bibitem{Kothe2025}
Kothe, C., Shirazi, S.~Y., Stenner, T. et~al.
\newblock (2025).
\newblock The lab streaming layer for synchronized multimodal recording.
\newblock \emph{Imaging Neuroscience}, 3:\penalty0 IMAG.a.136.
\newblock \doi{10.1162/IMAG.a.136}.

\bibitem{Oostenveld2011}
Oostenveld, R., Fries, P., Maris, E., and Schoffelen, J.-M.
\newblock (2011).
\newblock Fieldtrip: Open source software for advanced analysis of meg, eeg,
  and invasive electrophysiological data.
\newblock \emph{Computational Intelligence and Neuroscience}, 2011:\penalty0
  1--9.
\newblock \doi{10.1155/2011/156869}.

\bibitem{Mansouri2017}
Mansouri, F., Dunlop, K., Giacobbe, P., Downar, J., and Zariffa, J.
\newblock (2017).
\newblock A fast eeg forecasting algorithm for phase-locked transcranial
  electrical stimulation of the human brain.
\newblock \emph{Frontiers in Neuroscience}, 11.
\newblock \doi{10.3389/fnins.2017.00401}.

\bibitem{Shakeel2020}
Shakeel, A., Tanaka, T., and Kitajo, K.
\newblock (2020).
\newblock Time-series prediction of the oscillatory phase of eeg signals using
  the least mean square algorithm-based ar model.
\newblock \emph{Applied Sciences}, 10\penalty0 (10):\penalty0 3616.
\newblock \doi{10.3390/app10103616}.

\bibitem{Zrenner2018}
Zrenner, C., Desideri, D., Belardinelli, P., and Ziemann, U.
\newblock (2018).
\newblock Real-time eeg-defined excitability states determine efficacy of
  tms-induced plasticity in human motor cortex.
\newblock \emph{Brain Stimulation}, 11\penalty0 (2):\penalty0 374--389.
\newblock \doi{10.1016/j.brs.2017.11.016}.

\bibitem{Schevernels2015}
Schevernels, H., Bombeke, K., Van~der Borght, L., Hopf, J.-M., Krebs, R.~M.,
  and Boehler, C.~N.
\newblock (2015).
\newblock Electrophysiological evidence for the involvement of proactive and
  reactive control in a rewarded stop-signal task.
\newblock \emph{NeuroImage}, 121:\penalty0 115--125.
\newblock \doi{10.1016/j.neuroimage.2015.07.023}.

\bibitem{Liebrand2017}
Liebrand, M., Pein, I., Tzvi, E., and Kr\"{a}mer, U.~M.
\newblock (2017).
\newblock Temporal dynamics of proactive and reactive motor inhibition.
\newblock \emph{Frontiers in Human Neuroscience}, 11.
\newblock \doi{10.3389/fnhum.2017.00204}.

\bibitem{Wessel2019}
Wessel, J.~R.
\newblock (2019).
\newblock beta-bursts reveal the trial-to-trial dynamics of movement initiation
  and cancellation.
\newblock \emph{The Journal of Neuroscience}, 40\penalty0 (2):\penalty0
  411--423.
\newblock \doi{10.1523/jneurosci.1887-19.2019}.

\bibitem{Cardellicchio2020}
Cardellicchio, P., Hilt, P.~M., Dolfini, E., Fadiga, L., and D'Ausilio, A.
\newblock (2020).
\newblock Beta rebound as an index of temporal integration of somatosensory and
  motor signals.
\newblock \emph{Frontiers in Systems Neuroscience}, 14.
\newblock \doi{10.3389/fnsys.2020.00063}.

\bibitem{Haegens2014}
Haegens, S., Cousijn, H., Wallis, G., Harrison, P.~J., and Nobre, A.~C.
\newblock (2014).
\newblock Inter- and intra-individual variability in alpha peak frequency.
\newblock \emph{NeuroImage}, 92:\penalty0 46--55.
\newblock \doi{10.1016/j.neuroimage.2014.01.049}.

\bibitem{Nikulin2006}
Nikulin, V. and Brismar, T.
\newblock (2006).
\newblock Phase synchronization between alpha and beta oscillations in the
  human electroencephalogram.
\newblock \emph{Neuroscience}, 137\penalty0 (2):\penalty0 647--657.
\newblock \doi{10.1016/j.neuroscience.2005.10.031}.

\bibitem{Fang2024}
Fang, Z., Sack, A.~T., and Leunissen, I.
\newblock (2024).
\newblock The phase of tacs-entrained pre-sma beta oscillations modulates motor
  inhibition.
\newblock \emph{NeuroImage}, 290:\penalty0 120572.
\newblock \doi{10.1016/j.neuroimage.2024.120572}.

\bibitem{Bissett2021}
Bissett, P.~G., Hagen, M.~P., Jones, H.~M., and Poldrack, R.~A.
\newblock (2021).
\newblock Design issues and solutions for stop-signal data from the adolescent
  brain cognitive development (abcd) study.
\newblock \emph{eLife}, 10.
\newblock \doi{10.7554/elife.60185}.

\bibitem{Matzke2021}
Matzke, D., Strickland, L. J.~G., Sripada, C. et~al.
\newblock (2021).
\newblock Stopping timed actions.
\newblock \emph{OSF Preprints}.
\newblock \doi{10.31234/osf.io/9h3v7}.

\bibitem{Matzke2013}
Matzke, D., Dolan, C.~V., Logan, G.~D., Brown, S.~D., and Wagenmakers, E.-J.
\newblock (2013).
\newblock Bayesian parametric estimation of stop-signal reaction time
  distributions.
\newblock \emph{Journal of Experimental Psychology: General}, 142\penalty0
  (4):\penalty0 1047--1073.
\newblock \doi{10.1037/a0030543}.

\bibitem{Matzke2016}
Matzke, D., Love, J., and Heathcote, A.
\newblock (2016).
\newblock A bayesian approach for estimating the probability of trigger
  failures in the stop-signal paradigm.
\newblock \emph{Behavior Research Methods}, 49\penalty0 (1):\penalty0 267--281.
\newblock \doi{10.3758/s13428-015-0695-8}.

\bibitem{Ornstein1969}
Ornstein, R.~E.
\newblock \emph{On the Experience of Time}.
\newblock Penguin Books, Harmondsworth, England, (1969).

\bibitem{Heathcote2018}
Heathcote, A., Lin, Y.-S., Reynolds, A., Strickland, L., Gretton, M., and
  Matzke, D.
\newblock (2018).
\newblock Dynamic models of choice.
\newblock \emph{Behavior Research Methods}, 51\penalty0 (2):\penalty0 961--985.
\newblock \doi{10.3758/s13428-018-1067-y}.

\bibitem{Braak2006}
Braak, C. J. F.~T.
\newblock (2006).
\newblock A markov chain monte carlo version of the genetic algorithm
  differential evolution: easy bayesian computing for real parameter spaces.
\newblock \emph{Statistics and Computing}, 16\penalty0 (3):\penalty0 239--249.
\newblock \doi{10.1007/s11222-006-8769-1}.

\bibitem{Pinheiro1999}
Pinheiro, J. and Bates, D.
\newblock \emph{nlme: Linear and Nonlinear Mixed Effects Models}, (1999).
\newblock URL \url{http://dx.doi.org/10.32614/CRAN.package.nlme}.

\bibitem{Hothorn2008}
Hothorn, T., Bretz, F., and Westfall, P.
\newblock (2008).
\newblock Simultaneous inference in general parametric models.
\newblock \emph{Biometrical Journal}, 50\penalty0 (3):\penalty0 346--363.
\newblock \doi{10.1002/bimj.200810425}.

\bibitem{Matzke2019}
Matzke, D., Curley, S., Gong, C.~Q., and Heathcote, A.
\newblock (2019).
\newblock Inhibiting responses to difficult choices.
\newblock \emph{Journal of Experimental Psychology: General}, 148\penalty0
  (1):\penalty0 124--142.
\newblock \doi{10.1037/xge0000525}.

\bibitem{Choo2022}
Choo, Y., Matzke, D., Bowren, M.~D., Tranel, D., and Wessel, J.~R.
\newblock (2022).
\newblock Right inferior frontal gyrus damage is associated with impaired
  initiation of inhibitory control, but not its implementation.
\newblock \emph{eLife}, 11.
\newblock \doi{10.7554/elife.79667}.

\bibitem{Pfurtscheller1996}
Pfurtscheller, G., Stancák, A., and Neuper, C.
\newblock (1996).
\newblock Post-movement beta synchronization. a correlate of an idling motor
  area?
\newblock \emph{Electroencephalography and Clinical Neurophysiology},
  98\penalty0 (4):\penalty0 281--293.
\newblock \doi{10.1016/0013-4694(95)00258-8}.

\bibitem{Cassim2001}
Cassim, F., Monaca, C., Szurhaj, W. et~al.
\newblock (2001).
\newblock Does post-movement beta synchronization reflect an idling motor
  cortex?
\newblock \emph{NeuroReport}.
\newblock \doi{10.1097/00001756-200112040-00051}.

\bibitem{Tan2016}
Tan, H., Wade, C., and Brown, P.
\newblock (2016).
\newblock Post-movement beta activity in sensorimotor cortex indexes confidence
  in the estimations from internal models.
\newblock \emph{The Journal of Neuroscience}, 36\penalty0 (5):\penalty0
  1516--1528.
\newblock \doi{10.1523/jneurosci.3204-15.2016}.

\bibitem{Brown2007}
Brown, P.
\newblock (2007).
\newblock Abnormal oscillatory synchronisation in the motor system leads to
  impaired movement.
\newblock \emph{Current Opinion in Neurobiology}, 17\penalty0 (6):\penalty0
  656--664.
\newblock \doi{10.1016/j.conb.2007.12.001}.

\bibitem{Helfrich2014}
Helfrich, R., Schneider, T., Rach, S., Trautmann-Lengsfeld, S., Engel, A., and
  Herrmann, C.
\newblock (2014).
\newblock Entrainment of brain oscillations by transcranial alternating current
  stimulation.
\newblock \emph{Current Biology}, 24\penalty0 (3):\penalty0 333--339.
\newblock \doi{10.1016/j.cub.2013.12.041}.

\bibitem{Tseng2016}
Tseng, P., Chang, Y.-T., Chang, C.-F., Liang, W.-K., and Juan, C.-H.
\newblock (2016).
\newblock The critical role of phase difference in gamma oscillation within the
  temporoparietal network for binding visual working memory.
\newblock \emph{Scientific Reports}, 6\penalty0 (1).
\newblock \doi{10.1038/srep32138}.

\bibitem{Krause2023}
Krause, M.~R., Vieira, P.~G., and Pack, C.~C.
\newblock (2023).
\newblock Transcranial electrical stimulation: How can a simple conductor
  orchestrate complex brain activity?
\newblock \emph{PLOS Biology}, 21\penalty0 (1):\penalty0 e3001973.
\newblock \doi{10.1371/journal.pbio.3001973}.

\bibitem{Haslacher2024}
Haslacher, D., Cavallo, A., Reber, P. et~al.
\newblock (2024).
\newblock Working memory enhancement using real-time phase-tuned transcranial
  alternating current stimulation.
\newblock \emph{Brain Stimulation}, 17\penalty0 (4):\penalty0 850--859.
\newblock \doi{10.1016/j.brs.2024.07.007}.

\bibitem{Frhlich2010}
Fr\"{o}hlich, F. and McCormick, D.~A.
\newblock (2010).
\newblock Endogenous electric fields may guide neocortical network activity.
\newblock \emph{Neuron}, 67\penalty0 (1):\penalty0 129--143.
\newblock \doi{10.1016/j.neuron.2010.06.005}.

\bibitem{Reato2010}
Reato, D., Rahman, A., Bikson, M., and Parra, L.~C.
\newblock (2010).
\newblock Low-intensity electrical stimulation affects network dynamics by
  modulating population rate and spike timing.
\newblock \emph{The Journal of Neuroscience}, 30\penalty0 (45):\penalty0
  15067--15079.
\newblock \doi{10.1523/jneurosci.2059-10.2010}.

\bibitem{Geffen2025}
Geffen, A., Bland, N., and Sale, M.
\newblock (2025).
\newblock mu-transcranial alternating current stimulation induces phasic
  entrainment and plastic facilitation of corticospinal excitability.
\newblock \emph{European Journal of Neuroscience}, 61\penalty0 (5).
\newblock \doi{10.1111/ejn.70042}.

\bibitem{Swann2009}
Swann, N., Tandon, N., Canolty, R. et~al.
\newblock (2009).
\newblock Intracranial eeg reveals a time- and frequency-specific role for the
  right inferior frontal gyrus and primary motor cortex in stopping initiated
  responses.
\newblock \emph{The Journal of Neuroscience}, 29\penalty0 (40):\penalty0
  12675--12685.
\newblock \doi{10.1523/jneurosci.3359-09.2009}.

\bibitem{Wagner2018}
Wagner, J., Wessel, J.~R., Ghahremani, A., and Aron, A.~R.
\newblock (2018).
\newblock Establishing a right frontal beta signature for stopping action in
  scalp eeg: Implications for testing inhibitory control in other task
  contexts.
\newblock \emph{Journal of Cognitive Neuroscience}, 30\penalty0 (1):\penalty0
  107--118.
\newblock \doi{10.1162/jocn_a_01183}.

\bibitem{SolisEscalante2012}
Solis-Escalante, T., M\"{u}ller-Putz, G.~R., Pfurtscheller, G., and Neuper, C.
\newblock (2012).
\newblock Cue-induced beta rebound during withholding of overt and covert foot
  movement.
\newblock \emph{Clinical Neurophysiology}, 123\penalty0 (6):\penalty0
  1182--1190.
\newblock \doi{10.1016/j.clinph.2012.01.013}.

\bibitem{Aron2007}
Aron, A.~R., Behrens, T.~E., Smith, S., Frank, M.~J., and Poldrack, R.~A.
\newblock (2007).
\newblock Triangulating a cognitive control network using diffusion-weighted
  magnetic resonance imaging (mri) and functional mri.
\newblock \emph{The Journal of Neuroscience}, 27\penalty0 (14):\penalty0
  3743--3752.
\newblock \doi{10.1523/jneurosci.0519-07.2007}.

\bibitem{Rae2015}
Rae, C.~L., Hughes, L.~E., Anderson, M.~C., and Rowe, J.~B.
\newblock (2015).
\newblock The prefrontal cortex achieves inhibitory control by facilitating
  subcortical motor pathway connectivity.
\newblock \emph{The Journal of Neuroscience}, 35\penalty0 (2):\penalty0
  786--794.
\newblock \doi{10.1523/jneurosci.3093-13.2015}.

\bibitem{Jahfari2011}
Jahfari, S., Waldorp, L., van~den Wildenberg, W. P.~M., Scholte, H.~S.,
  Ridderinkhof, K.~R., and Forstmann, B.~U.
\newblock (2011).
\newblock Effective connectivity reveals important roles for both the
  hyperdirect (fronto-subthalamic) and the indirect (fronto-striatal-pallidal)
  fronto-basal ganglia pathways during response inhibition.
\newblock \emph{The Journal of Neuroscience}, 31\penalty0 (18):\penalty0
  6891--6899.
\newblock \doi{10.1523/jneurosci.5253-10.2011}.

\bibitem{Cai2014}
Cai, W., Ryali, S., Chen, T., Li, C.-S.~R., and Menon, V.
\newblock (2014).
\newblock Dissociable roles of right inferior frontal cortex and anterior
  insula in inhibitory control: Evidence from intrinsic and task-related
  functional parcellation, connectivity, and response profile analyses across
  multiple datasets.
\newblock \emph{The Journal of Neuroscience}, 34\penalty0 (44):\penalty0
  14652--14667.
\newblock \doi{10.1523/jneurosci.3048-14.2014}.

\bibitem{Limongi2017}
Limongi, R. and Pérez, F.~J.
\newblock (2017).
\newblock Successful and unsuccessful response inhibitions differentially
  affect the effective connectivity between insular, presupplementary-motor,
  and striatal areas.
\newblock \emph{Behavioral Neuroscience}, 131\penalty0 (1):\penalty0 20--32.
\newblock \doi{10.1037/bne0000175}.

\bibitem{Nowak2017}
Nowak, M., Hinson, E., van Ede, F. et~al.
\newblock (2017).
\newblock Driving human motor cortical oscillations leads to behaviorally
  relevant changes in local gabaainhibition: A tacs-tms study.
\newblock \emph{The Journal of Neuroscience}, 37\penalty0 (17):\penalty0
  4481--4492.
\newblock \doi{10.1523/jneurosci.0098-17.2017}.

\bibitem{To2018}
To, W.~T., De~Ridder, D., Hart~Jr., J., and Vanneste, S.
\newblock (2018).
\newblock Changing brain networks through non-invasive neuromodulation.
\newblock \emph{Frontiers in Human Neuroscience}, 12.
\newblock \doi{10.3389/fnhum.2018.00128}.

\bibitem{Pariz2023}
Pariz, A., Trotter, D., Hutt, A., and Lefebvre, J.
\newblock (2023).
\newblock Selective control of synaptic plasticity in heterogeneous networks
  through transcranial alternating current stimulation (tacs).
\newblock \emph{PLOS Computational Biology}, 19\penalty0 (4):\penalty0
  e1010736.
\newblock \doi{10.1371/journal.pcbi.1010736}.

\bibitem{Violante2017}
Violante, I.~R., Li, L.~M., Carmichael, D.~W. et~al.
\newblock (2017).
\newblock Externally induced frontoparietal synchronization modulates network
  dynamics and enhances working memory performance.
\newblock \emph{eLife}, 6.
\newblock \doi{10.7554/elife.22001}.

\bibitem{Vosskuhl2018}
Vosskuhl, J., Str\"{u}ber, D., and Herrmann, C.~S.
\newblock (2018).
\newblock Non-invasive brain stimulation: A paradigm shift in understanding
  brain oscillations.
\newblock \emph{Frontiers in Human Neuroscience}, 12.
\newblock \doi{10.3389/fnhum.2018.00211}.

\bibitem{AbellanedaPrez2020}
Abellaneda-Pérez, K., Vaqué-Alcázar, L., Perellón-Alfonso, R. et~al.
\newblock (2020).
\newblock Differential tdcs and tacs effects on working memory-related neural
  activity and resting-state connectivity.
\newblock \emph{Frontiers in Neuroscience}, 13.
\newblock \doi{10.3389/fnins.2019.01440}.

\bibitem{Spitzer2017}
Spitzer, B. and Haegens, S.
\newblock (2017).
\newblock Beyond the status quo: A role for beta oscillations in endogenous
  content (re)activation.
\newblock \emph{eneuro}, 4\penalty0 (4):\penalty0 ENEURO.0170--17.2017.
\newblock \doi{10.1523/eneuro.0170-17.2017}.

\end{thebibliography}
```
