## Supplementary material for "Closed-loop phase-locked EEG-tACS enables adaptive control of cortical beta synchrony and motor control": Latex project: 00_Article_Merge.synctex (part 1 of 2)

```
SyncTeX Version:1
Input:1:/Users/fangzhou/Documents/PhD/Article/closed loop paper/Submission/bioRxiv/00_Article_Merge.tex
Input:2:/Users/fangzhou/Documents/PhD/Article/closed loop paper/Submission/bioRxiv/./bioRxiv.cls
Input:3:/usr/local/texlive/2025/texmf-dist/tex/latex/extsizes/extarticle.cls
Input:4:/usr/local/texlive/2025/texmf-dist/tex/latex/base/size10.clo
Input:5:/usr/local/texlive/2025/texmf-dist/tex/latex/base/exscale.sty
Input:6:/usr/local/texlive/2025/texmf-dist/tex/latex/amsmath/amsmath.sty
Input:7:/usr/local/texlive/2025/texmf-dist/tex/latex/amsmath/amstext.sty
Input:8:/usr/local/texlive/2025/texmf-dist/tex/latex/amsmath/amsgen.sty
Input:9:/usr/local/texlive/2025/texmf-dist/tex/latex/amsmath/amsbsy.sty
Input:10:/usr/local/texlive/2025/texmf-dist/tex/latex/amsmath/amsopn.sty
Input:11:/usr/local/texlive/2025/texmf-dist/tex/latex/amsfonts/amsfonts.sty
Input:12:/usr/local/texlive/2025/texmf-dist/tex/latex/amsfonts/amssymb.sty
Input:13:/usr/local/texlive/2025/texmf-dist/tex/latex/psnfss/mathptmx.sty
Input:14:/usr/local/texlive/2025/texmf-dist/tex/latex/xcolor/xcolor.sty
Input:15:/usr/local/texlive/2025/texmf-dist/tex/latex/graphics-cfg/color.cfg
Input:16:/usr/local/texlive/2025/texmf-dist/tex/latex/graphics-def/pdftex.def
Input:17:/usr/local/texlive/2025/texmf-dist/tex/latex/graphics/mathcolor.ltx
Input:18:/usr/local/texlive/2025/texmf-dist/tex/latex/preprint/authblk.sty
Input:19:/usr/local/texlive/2025/texmf-dist/tex/latex/base/inputenc.sty
Input:20:/usr/local/texlive/2025/texmf-dist/tex/latex/base/latin1.def
Input:21:/usr/local/texlive/2025/texmf-dist/tex/latex/base/utf8.def
Input:22:/usr/local/texlive/2025/texmf-dist/tex/latex/base/omsenc.dfu
Input:23:/usr/local/texlive/2025/texmf-dist/tex/latex/base/ot1enc.dfu
Input:24:/usr/local/texlive/2025/texmf-dist/tex/latex/base/t1enc.dfu
Input:25:/usr/local/texlive/2025/texmf-dist/tex/latex/base/ts1enc.dfu
Input:26:/usr/local/texlive/2025/texmf-dist/tex/generic/babel/babel.sty
Input:27:/usr/local/texlive/2025/texmf-dist/tex/generic/babel/txtbabel.def
Input:28:/usr/local/texlive/2025/texmf-dist/tex/generic/babel-english/english.ldf
Input:29:/usr/local/texlive/2025/texmf-dist/tex/generic/babel/locale/en/babel-english.tex
Input:30:/usr/local/texlive/2025/texmf-dist/tex/latex/lm/lmodern.sty
Input:31:/usr/local/texlive/2025/texmf-dist/tex/latex/siunitx/siunitx.sty
Input:32:/usr/local/texlive/2025/texmf-dist/tex/latex/translations/translations.sty
Input:33:/usr/local/texlive/2025/texmf-dist/tex/latex/etoolbox/etoolbox.sty
Input:34:/usr/local/texlive/2025/texmf-dist/tex/generic/pdftexcmds/pdftexcmds.sty
Input:35:/usr/local/texlive/2025/texmf-dist/tex/generic/infwarerr/infwarerr.sty
Input:36:/usr/local/texlive/2025/texmf-dist/tex/generic/iftex/iftex.sty
Input:37:/usr/local/texlive/2025/texmf-dist/tex/generic/ltxcmds/ltxcmds.sty
Input:38:/usr/local/texlive/2025/texmf-dist/tex/latex/tools/array.sty
Input:39:/usr/local/texlive/2025/texmf-dist/tex/latex/textgreek/textgreek.sty
Input:40:/usr/local/texlive/2025/texmf-dist/tex/latex/greek-fontenc/lgrenc.def
Input:41:/usr/local/texlive/2025/texmf-dist/tex/latex/greek-inputenc/lgrenc.dfu
Input:42:/usr/local/texlive/2025/texmf-dist/tex/latex/greek-fontenc/greek-fontenc.def
Input:43:/usr/local/texlive/2025/texmf-dist/tex/latex/hyphenat/hyphenat.sty
Input:44:/usr/local/texlive/2025/texmf-dist/tex/latex/mhchem/mhchem.sty
Input:45:/usr/local/texlive/2025/texmf-dist/tex/latex/l3kernel/expl3.sty
Input:46:/usr/local/texlive/2025/texmf-dist/tex/latex/l3backend/l3backend-pdftex.def
Input:47:/usr/local/texlive/2025/texmf-dist/tex/latex/l3packages/l3keys2e/l3keys2e.sty
Input:48:/usr/local/texlive/2025/texmf-dist/tex/latex/tools/calc.sty
Input:49:/usr/local/texlive/2025/texmf-dist/tex/latex/chemgreek/chemgreek.sty
Input:50:/usr/local/texlive/2025/texmf-dist/tex/latex/l3packages/xparse/xparse.sty
Input:51:/usr/local/texlive/2025/texmf-dist/tex/latex/graphics/graphics.sty
Input:52:/usr/local/texlive/2025/texmf-dist/tex/latex/graphics/trig.sty
Input:53:/usr/local/texlive/2025/texmf-dist/tex/latex/graphics-cfg/graphics.cfg
Input:54:/usr/local/texlive/2025/texmf-dist/tex/latex/psnfss/helvet.sty
Input:55:/usr/local/texlive/2025/texmf-dist/tex/latex/graphics/keyval.sty
Input:56:/usr/local/texlive/2025/texmf-dist/tex/latex/base/fontenc.sty
Input:57:/usr/local/texlive/2025/texmf-dist/tex/latex/lm/t1lmr.fd
Input:58:/usr/local/texlive/2025/texmf-dist/tex/latex/lettrine/lettrine.sty
Input:59:/usr/local/texlive/2025/texmf-dist/tex/latex/l3packages/xfp/xfp.sty
Input:60:/usr/local/texlive/2025/texmf-dist/tex/latex/lettrine/lettrine.cfg
Input:61:/usr/local/texlive/2025/texmf-dist/tex/latex/sidecap/sidecap.sty
Input:62:/usr/local/texlive/2025/texmf-dist/tex/latex/base/ifthen.sty
Input:63:/usr/local/texlive/2025/texmf-dist/tex/latex/ifsym/ifsym.sty
Input:64:/usr/local/texlive/2025/texmf-dist/tex/latex/bbding/bbding.sty
Input:65:/usr/local/texlive/2025/texmf-dist/tex/latex/geometry/geometry.sty
Input:66:/usr/local/texlive/2025/texmf-dist/tex/generic/iftex/ifvtex.sty
Input:67:/usr/local/texlive/2025/texmf-dist/tex/latex/caption/caption.sty
Input:68:/usr/local/texlive/2025/texmf-dist/tex/latex/caption/caption3.sty
Input:69:/usr/local/texlive/2025/texmf-dist/tex/latex/newfloat/newfloat.sty
Input:70:/usr/local/texlive/2025/texmf-dist/tex/latex/lineno/lineno.sty
Input:71:/usr/local/texlive/2025/texmf-dist/tex/latex/kvoptions/kvoptions.sty
Input:72:/usr/local/texlive/2025/texmf-dist/tex/latex/kvsetkeys/kvsetkeys.sty
Input:73:/usr/local/texlive/2025/texmf-dist/tex/latex/hyperref/hyperref.sty
Input:74:/usr/local/texlive/2025/texmf-dist/tex/generic/kvdefinekeys/kvdefinekeys.sty
Input:75:/usr/local/texlive/2025/texmf-dist/tex/generic/pdfescape/pdfescape.sty
Input:76:/usr/local/texlive/2025/texmf-dist/tex/latex/hycolor/hycolor.sty
Input:77:/usr/local/texlive/2025/texmf-dist/tex/latex/hyperref/nameref.sty
Input:78:/usr/local/texlive/2025/texmf-dist/tex/latex/refcount/refcount.sty
Input:79:/usr/local/texlive/2025/texmf-dist/tex/generic/gettitlestring/gettitlestring.sty
Input:80:/usr/local/texlive/2025/texmf-dist/tex/generic/stringenc/stringenc.sty
Input:81:/usr/local/texlive/2025/texmf-dist/tex/latex/hyperref/pd1enc.def
Input:82:/usr/local/texlive/2025/texmf-dist/tex/generic/intcalc/intcalc.sty
Input:83:/usr/local/texlive/2025/texmf-dist/tex/latex/hyperref/puenc.def
Input:84:/usr/local/texlive/2025/texmf-dist/tex/latex/greek-fontenc/puenc-greek.def
Input:85:/usr/local/texlive/2025/texmf-dist/tex/latex/greek-fontenc/greek-fontenc.def
Input:86:/usr/local/texlive/2025/texmf-dist/tex/latex/url/url.sty
Input:87:/usr/local/texlive/2025/texmf-dist/tex/generic/bitset/bitset.sty
Input:88:/usr/local/texlive/2025/texmf-dist/tex/generic/bigintcalc/bigintcalc.sty
Input:89:/usr/local/texlive/2025/texmf-dist/tex/latex/base/atbegshi-ltx.sty
Input:90:/usr/local/texlive/2025/texmf-dist/tex/latex/hyperref/hpdftex.def
Input:91:/usr/local/texlive/2025/texmf-dist/tex/latex/base/atveryend-ltx.sty
Input:92:/usr/local/texlive/2025/texmf-dist/tex/latex/rerunfilecheck/rerunfilecheck.sty
Input:93:/usr/local/texlive/2025/texmf-dist/tex/generic/uniquecounter/uniquecounter.sty
Input:94:/Users/fangzhou/Documents/PhD/Article/closed loop paper/Submission/bioRxiv/./orcidlink.sty
Input:95:/usr/local/texlive/2025/texmf-dist/tex/latex/pgf/frontendlayer/tikz.sty
Input:96:/usr/local/texlive/2025/texmf-dist/tex/latex/pgf/basiclayer/pgf.sty
Input:97:/usr/local/texlive/2025/texmf-dist/tex/latex/pgf/utilities/pgfrcs.sty
Input:98:/usr/local/texlive/2025/texmf-dist/tex/generic/pgf/utilities/pgfutil-common.tex
Input:99:/usr/local/texlive/2025/texmf-dist/tex/generic/pgf/utilities/pgfutil-latex.def
Input:100:/usr/local/texlive/2025/texmf-dist/tex/generic/pgf/utilities/pgfrcs.code.tex
Input:101:/usr/local/texlive/2025/texmf-dist/tex/generic/pgf/pgf.revision.tex
Input:102:/usr/local/texlive/2025/texmf-dist/tex/latex/pgf/basiclayer/pgfcore.sty
Input:103:/usr/local/texlive/2025/texmf-dist/tex/latex/graphics/graphicx.sty
Input:104:/usr/local/texlive/2025/texmf-dist/tex/latex/pgf/systemlayer/pgfsys.sty
Input:105:/usr/local/texlive/2025/texmf-dist/tex/generic/pgf/systemlayer/pgfsys.code.tex
Input:106:/usr/local/texlive/2025/texmf-dist/tex/generic/pgf/utilities/pgfkeys.code.tex
Input:107:/usr/local/texlive/2025/texmf-dist/tex/generic/pgf/utilities/pgfkeyslibraryfiltered.code.tex
Input:108:/usr/local/texlive/2025/texmf-dist/tex/generic/pgf/systemlayer/pgf.cfg
Input:109:/usr/local/texlive/2025/texmf-dist/tex/generic/pgf/systemlayer/pgfsys-pdftex.def
Input:110:/usr/local/texlive/2025/texmf-dist/tex/generic/pgf/systemlayer/pgfsys-common-pdf.def
Input:111:/usr/local/texlive/2025/texmf-dist/tex/generic/pgf/systemlayer/pgfsyssoftpath.code.tex
Input:112:/usr/local/texlive/2025/texmf-dist/tex/generic/pgf/systemlayer/pgfsysprotocol.code.tex
Input:113:/usr/local/texlive/2025/texmf-dist/tex/generic/pgf/basiclayer/pgfcore.code.tex
Input:114:/usr/local/texlive/2025/texmf-dist/tex/generic/pgf/math/pgfmath.code.tex
Input:115:/usr/local/texlive/2025/texmf-dist/tex/generic/pgf/math/pgfmathutil.code.tex
Input:116:/usr/local/texlive/2025/texmf-dist/tex/generic/pgf/math/pgfmathparser.code.tex
Input:117:/usr/local/texlive/2025/texmf-dist/tex/generic/pgf/math/pgfmathfunctions.code.tex
Input:118:/usr/local/texlive/2025/texmf-dist/tex/generic/pgf/math/pgfmathfunctions.basic.code.tex
Input:119:/usr/local/texlive/2025/texmf-dist/tex/generic/pgf/math/pgfmathfunctions.trigonometric.code.tex
Input:120:/usr/local/texlive/2025/texmf-dist/tex/generic/pgf/math/pgfmathfunctions.random.code.tex
Input:121:/usr/local/texlive/2025/texmf-dist/tex/generic/pgf/math/pgfmathfunctions.comparison.code.tex
Input:122:/usr/local/texlive/2025/texmf-dist/tex/generic/pgf/math/pgfmathfunctions.base.code.tex
Input:123:/usr/local/texlive/2025/texmf-dist/tex/generic/pgf/math/pgfmathfunctions.round.code.tex
Input:124:/usr/local/texlive/2025/texmf-dist/tex/generic/pgf/math/pgfmathfunctions.misc.code.tex
Input:125:/usr/local/texlive/2025/texmf-dist/tex/generic/pgf/math/pgfmathfunctions.integerarithmetics.code.tex
Input:126:/usr/local/texlive/2025/texmf-dist/tex/generic/pgf/math/pgfmathcalc.code.tex
Input:127:/usr/local/texlive/2025/texmf-dist/tex/generic/pgf/math/pgfmathfloat.code.tex
Input:128:/usr/local/texlive/2025/texmf-dist/tex/generic/pgf/math/pgfint.code.tex
Input:129:/usr/local/texlive/2025/texmf-dist/tex/generic/pgf/basiclayer/pgfcorepoints.code.tex
Input:130:/usr/local/texlive/2025/texmf-dist/tex/generic/pgf/basiclayer/pgfcorepathconstruct.code.tex
Input:131:/usr/local/texlive/2025/texmf-dist/tex/generic/pgf/basiclayer/pgfcorepathusage.code.tex
Input:132:/usr/local/texlive/2025/texmf-dist/tex/generic/pgf/basiclayer/pgfcorescopes.code.tex
Input:133:/usr/local/texlive/2025/texmf-dist/tex/generic/pgf/basiclayer/pgfcoregraphicstate.code.tex
Input:134:/usr/local/texlive/2025/texmf-dist/tex/generic/pgf/basiclayer/pgfcoretransformations.code.tex
Input:135:/usr/local/texlive/2025/texmf-dist/tex/generic/pgf/basiclayer/pgfcorequick.code.tex
Input:136:/usr/local/texlive/2025/texmf-dist/tex/generic/pgf/basiclayer/pgfcoreobjects.code.tex
Input:137:/usr/local/texlive/2025/texmf-dist/tex/generic/pgf/basiclayer/pgfcorepathprocessing.code.tex
Input:138:/usr/local/texlive/2025/texmf-dist/tex/generic/pgf/basiclayer/pgfcorearrows.code.tex
Input:139:/usr/local/texlive/2025/texmf-dist/tex/generic/pgf/basiclayer/pgfcoreshade.code.tex
Input:140:/usr/local/texlive/2025/texmf-dist/tex/generic/pgf/basiclayer/pgfcoreimage.code.tex
Input:141:/usr/local/texlive/2025/texmf-dist/tex/generic/pgf/basiclayer/pgfcoreexternal.code.tex
Input:142:/usr/local/texlive/2025/texmf-dist/tex/generic/pgf/basiclayer/pgfcorelayers.code.tex
Input:143:/usr/local/texlive/2025/texmf-dist/tex/generic/pgf/basiclayer/pgfcoretransparency.code.tex
Input:144:/usr/local/texlive/2025/texmf-dist/tex/generic/pgf/basiclayer/pgfcorepatterns.code.tex
Input:145:/usr/local/texlive/2025/texmf-dist/tex/generic/pgf/basiclayer/pgfcorerdf.code.tex
Input:146:/usr/local/texlive/2025/texmf-dist/tex/generic/pgf/modules/pgfmoduleshapes.code.tex
Input:147:/usr/local/texlive/2025/texmf-dist/tex/generic/pgf/modules/pgfmoduleplot.code.tex
Input:148:/usr/local/texlive/2025/texmf-dist/tex/latex/pgf/compatibility/pgfcomp-version-0-65.sty
Input:149:/usr/local/texlive/2025/texmf-dist/tex/latex/pgf/compatibility/pgfcomp-version-1-18.sty
Input:150:/usr/local/texlive/2025/texmf-dist/tex/latex/pgf/utilities/pgffor.sty
Input:151:/usr/local/texlive/2025/texmf-dist/tex/latex/pgf/utilities/pgfkeys.sty
Input:152:/usr/local/texlive/2025/texmf-dist/tex/generic/pgf/utilities/pgfkeys.code.tex
Input:153:/usr/local/texlive/2025/texmf-dist/tex/latex/pgf/math/pgfmath.sty
Input:154:/usr/local/texlive/2025/texmf-dist/tex/generic/pgf/math/pgfmath.code.tex
Input:155:/usr/local/texlive/2025/texmf-dist/tex/generic/pgf/utilities/pgffor.code.tex
Input:156:/usr/local/texlive/2025/texmf-dist/tex/generic/pgf/frontendlayer/tikz/tikz.code.tex
Input:157:/usr/local/texlive/2025/texmf-dist/tex/generic/pgf/libraries/pgflibraryplothandlers.code.tex
Input:158:/usr/local/texlive/2025/texmf-dist/tex/generic/pgf/modules/pgfmodulematrix.code.tex
Input:159:/usr/local/texlive/2025/texmf-dist/tex/generic/pgf/frontendlayer/tikz/libraries/tikzlibrarytopaths.code.tex
Input:160:/usr/local/texlive/2025/texmf-dist/tex/generic/pgf/frontendlayer/tikz/libraries/tikzlibrarysvg.path.code.tex
Input:161:/usr/local/texlive/2025/texmf-dist/tex/generic/pgf/libraries/pgflibrarysvg.path.code.tex
Input:162:/usr/local/texlive/2025/texmf-dist/tex/generic/pgf/modules/pgfmoduleparser.code.tex
Input:163:/usr/local/texlive/2025/texmf-dist/tex/latex/cleveref/cleveref.sty
Input:164:/usr/local/texlive/2025/texmf-dist/tex/latex/titlesec/titlesec.sty
Input:165:/usr/local/texlive/2025/texmf-dist/tex/latex/natbib/natbib.sty
Input:166:/usr/local/texlive/2025/texmf-dist/tex/latex/fancyhdr/fancyhdr.sty
Input:167:/usr/local/texlive/2025/texmf-dist/tex/latex/lastpage/lastpage.sty
Input:168:/usr/local/texlive/2025/texmf-dist/tex/latex/lastpage/lastpage2e.sty
Input:169:/usr/local/texlive/2025/texmf-dist/tex/latex/lastpage/lastpagemodern.sty
Input:170:/usr/local/texlive/2025/texmf-dist/tex/latex/lipsum/lipsum.sty
Input:171:/usr/local/texlive/2025/texmf-dist/tex/latex/lipsum/lipsum.ltd.tex
Input:172:/usr/local/texlive/2025/texmf-dist/tex/latex/wasysym/wasysym.sty
Input:173:/usr/local/texlive/2025/texmf-dist/tex/latex/placeins/placeins.sty
Input:174:/usr/local/texlive/2025/texmf-dist/tex/latex/graphics/lscape.sty
Input:175:/usr/local/texlive/2025/texmf-dist/tex/latex/tcolorbox/tcolorbox.sty
Input:176:/usr/local/texlive/2025/texmf-dist/tex/latex/tools/verbatim.sty
Input:177:/usr/local/texlive/2025/texmf-dist/tex/latex/environ/environ.sty
Input:178:/usr/local/texlive/2025/texmf-dist/tex/latex/trimspaces/trimspaces.sty
Input:179:/usr/local/texlive/2025/texmf-dist/tex/latex/tcolorbox/tcbraster.code.tex
Input:180:/usr/local/texlive/2025/texmf-dist/tex/latex/tcolorbox/tcbskins.code.tex
Input:181:/usr/local/texlive/2025/texmf-dist/tex/latex/tikzfill/tikzfill.image.sty
Input:182:/usr/local/texlive/2025/texmf-dist/tex/latex/tikzfill/tikzfill-common.sty
Input:183:/usr/local/texlive/2025/texmf-dist/tex/latex/tikzfill/tikzlibraryfill.image.code.tex
Input:184:/usr/local/texlive/2025/texmf-dist/tex/latex/tcolorbox/tcbskinsjigsaw.code.tex
Input:185:/usr/local/texlive/2025/texmf-dist/tex/latex/tcolorbox/tcbbreakable.code.tex
Input:186:/usr/local/texlive/2025/texmf-dist/tex/latex/pdfcol/pdfcol.sty
Input:187:/usr/local/texlive/2025/texmf-dist/tex/latex/tcolorbox/tcbhooks.code.tex
Input:188:/usr/local/texlive/2025/texmf-dist/tex/latex/tcolorbox/tcbtheorems.code.tex
Input:189:/usr/local/texlive/2025/texmf-dist/tex/latex/tcolorbox/tcbfitting.code.tex
Input:190:/usr/local/texlive/2025/texmf-dist/tex/latex/tcolorbox/tcblistingsutf8.code.tex
Input:191:/usr/local/texlive/2025/texmf-dist/tex/latex/tcolorbox/tcblistings.code.tex
Input:192:/usr/local/texlive/2025/texmf-dist/tex/latex/listings/listings.sty
Input:193:/usr/local/texlive/2025/texmf-dist/tex/latex/listings/lstpatch.sty
Input:194:/usr/local/texlive/2025/texmf-dist/tex/latex/listings/lstmisc.sty
Input:195:/usr/local/texlive/2025/texmf-dist/tex/latex/listings/listings.cfg
Input:196:/usr/local/texlive/2025/texmf-dist/tex/latex/tcolorbox/tcblistingscore.code.tex
Input:197:/usr/local/texlive/2025/texmf-dist/tex/latex/tcolorbox/tcbprocessing.code.tex
Input:198:/usr/local/texlive/2025/texmf-dist/tex/latex/listingsutf8/listingsutf8.sty
Input:199:/usr/local/texlive/2025/texmf-dist/tex/latex/tcolorbox/tcbexternal.code.tex
Input:200:/usr/local/texlive/2025/texmf-dist/tex/latex/tcolorbox/tcbmagazine.code.tex
Input:201:/usr/local/texlive/2025/texmf-dist/tex/latex/tcolorbox/tcbvignette.code.tex
Input:202:/usr/local/texlive/2025/texmf-dist/tex/generic/pgf/frontendlayer/tikz/libraries/tikzlibraryfadings.code.tex
Input:203:/usr/local/texlive/2025/texmf-dist/tex/generic/pgf/libraries/pgflibraryfadings.code.tex
Output:pdf
Magnification:1000
Unit:1
X Offset:0
Y Offset:0
Content:
k203,17:6578176,6578176:6578176
!17022
k203,21:6578176,6578176:6578176
!39
k203,25:6578176,6578176:6578176
!36
k203,29:6578176,6578176:6578176
!36
k203,41:6578176,6578176:6578176
!36
k203,46:6578176,6578176:6578176
!36
k203,51:6578176,6578176:6578176
!36
k203,56:6578176,6578176:6578176
!36
k201,28:6578176,6578176:6578176
!36
k201,32:6578176,6578176:6578176
!36
k201,36:6578176,6578176:6578176
!36
k201,40:6578176,6578176:6578176
!36
Input:204:/usr/local/texlive/2025/texmf-dist/tex/latex/tcolorbox/tcbposter.code.tex
Input:205:/usr/local/texlive/2025/texmf-dist/tex/latex/float/float.sty
Input:206:/usr/local/texlive/2025/texmf-dist/tex/latex/multirow/multirow.sty
Input:207:/usr/local/texlive/2025/texmf-dist/tex/latex/psnfss/t1phv.fd
Input:208:/Users/fangzhou/Documents/PhD/Article/closed loop paper/Submission/bioRxiv/./00_Article_Merge.aux
Input:209:/Users/fangzhou/Documents/PhD/Article/closed loop paper/Submission/bioRxiv/./01_Article_MainText.aux
Input:210:/Users/fangzhou/Documents/PhD/Article/closed loop paper/Submission/bioRxiv/./02_Article_Supplementary.aux
Input:211:/usr/local/texlive/2025/texmf-dist/tex/latex/cbfonts-fd/lgrcmr.fd
Input:212:/usr/local/texlive/2025/texmf-dist/tex/context/base/mkii/supp-pdf.mkii
Input:213:/usr/local/texlive/2025/texmf-dist/tex/latex/epstopdf-pkg/epstopdf-base.sty
Input:214:/usr/local/texlive/2025/texmf-dist/tex/latex/latexconfig/epstopdf-sys.cfg
Input:215:/usr/local/texlive/2025/texmf-dist/tex/latex/translations/translations-basic-dictionary-english.trsl
Input:216:/usr/local/texlive/2025/texmf-dist/tex/latex/ragged2e/ragged2e.sty
Input:217:/Users/fangzhou/Documents/PhD/Article/closed loop paper/Submission/bioRxiv/./00_Article_Merge.out
Input:218:/Users/fangzhou/Documents/PhD/Article/closed loop paper/Submission/bioRxiv/./00_Article_Merge.out
Input:219:/Users/fangzhou/Documents/PhD/Article/closed loop paper/Submission/bioRxiv/./01_Article_MainText.tex
Input:220:/usr/local/texlive/2025/texmf-dist/tex/latex/lm/ot1lmr.fd
Input:221:/usr/local/texlive/2025/texmf-dist/tex/latex/lm/omllmm.fd
Input:222:/usr/local/texlive/2025/texmf-dist/tex/latex/lm/omslmsy.fd
Input:223:/usr/local/texlive/2025/texmf-dist/tex/latex/lm/omxlmex.fd
Input:224:/usr/local/texlive/2025/texmf-dist/tex/latex/psnfss/ot1ptm.fd
Input:225:/usr/local/texlive/2025/texmf-dist/tex/latex/wasysym/uwasy.fd
Input:226:/usr/local/texlive/2025/texmf-dist/tex/latex/ifsym/uifsym.fd
!1973
{1
[219,34:4736286,52120317:30692629,47384031,235932
h219,34:4736286,4736286:0,0,0
(219,34:4736286,4736286:0,0,0
[219,34:0,4736286:0,0,0
(219,34:0,0:0,0,0
(219,34:0,4736286:0,0,0
k219,34:0,4736286:4736286
)
g219,34:0,0
)
]
)
[219,34:4736286,4736286:0,0,0
(219,34:4736286,2171086:0,0,0
k219,34:4736286,2171086:1072708
)
]
[219,34:4736286,52120317:30692629,47384031,235932
[219,34:3729359,52120317:31699556,49883450,235932
[219,34:3729359,3023299:31699556,786432,0
(219,34:3729359,3023299:31699556,0,0
(219,34:3729359,3023299:31699556,0,0
(219,34:3729359,3023299:31699556,0,0
[219,34:3729359,3023299:31699556,0,0
(219,34:3729359,3023299:31699556,0,0
(219,34:3729359,3023299:0,0,0
[219,34:3729359,3023299:31699556,0,0
(219,34:3729359,3023299:31699556,0,0
h219,34:3729359,3023299:0,0,0
k219,34:19579137,3023299:15849778
k219,34:35428915,3023299:15849778
)
]
k219,34:3729359,3023299:-31699556
)
g219,34:3729359,3023299
[219,34:3729359,3023299:31699556,0,0
(219,34:3729359,3023299:31699556,0,0
k219,34:19579137,3023299:15849778
h219,34:19579137,3023299:0,0,0
g219,34:19579137,3023299
k219,34:35428915,3023299:15849778
)
]
g219,34:35428915,3023299
(219,34:35428915,3023299:0,0,0
k219,34:3729359,3023299:-31699556
[219,34:3729359,3023299:31699556,0,0
(219,34:3729359,3023299:31699556,0,0
k219,34:35428915,3023299:31699556
h219,34:35428915,3023299:0,0,0
g219,34:35428915,3023299
g219,34:35428915,3023299
)
]
)
)
]
)
g219,34:35428915,3023299
)
)
]
[219,34:3729359,50255638:31699556,46057591,0
(219,16:3729359,5328043:31699556,1129996,320636
(219,16:3729359,5328043:0,0,0
g219,16:3729359,5328043
g219,16:3729359,5328043
g219,16:3401679,5328043
(219,16:3401679,5328043:0,0,0
)
g219,16:3729359,5328043
)
x219,16:9409507,5328043
x219,16:12679435,5328043
g219,16:13110043,5328043
x219,16:18102443,5328043
x219,16:20340727,5328043
x219,16:22978667,5328043
g219,16:23409275,5328043
x219,16:27196543,5328043
x219,16:28830731,5328043
x219,16:30920334,5328043
k219,16:35428915,5328043:4508581
)
(219,16:3729359,7294123:31699556,1129996,320636
x219,16:7344711,7294123
x219,16:9482303,7294123
g219,16:9912911,7294123
x219,16:16197155,7294123
g219,16:16627763,7294123
x219,16:20500238,7294123
x219,16:21846314,7294123
g219,16:22276922,7294123
x219,16:23739174,7294123
g219,16:24169782,7294123
x219,16:26580005,7294123
x219,16:29710476,7294123
g219,16:30141084,7294123
x219,16:33325808,7294123
k219,16:35428915,7294123:2103107
)
(219,16:3729359,9260203:31699556,1096687,320636
x219,16:7259507,9260203
x219,16:8793006,9260203
x219,16:10654914,9260203
x219,16:11485178,9260203
g219,16:11915786,9260203
x219,16:14669902,9260203
g219,16:15100510,9260203
x219,16:19488798,9260203
g219,16:19919406,9260203
x219,16:23791881,9260203
x219,16:25137957,9260203
k219,16:30283436,9260203:5145479
k219,16:35428915,9260203:5145479
)
(219,16:3729359,11086413:31699556,571689,124668
h219,16:3729359,11086413:0,0,0
x219,16:5098803,11086413
g219,16:5254569,11086413
x219,16:5596930,11086413
x219,16:6581988,11086413
g219,16:6737754,11086413
(219,16:6737754,11086413:396544,396544,0
(219,16:6737754,11086413:396544,396544,0
(219,16:6737754,11086413:396544,396544,0
g219,16:6737754,11086413
(219,16:6737754,10689869:0,0,0
(219,16:6737754,10689869:0,0,0
g219,16:6737754,10689869
g219,16:6737754,10689869
g219,16:6737754,10689869
g219,16:6737754,10689869
g219,16:6737754,10689869
(219,16:6737754,10689869:0,0,0
(219,16:6737754,10689869:0,0,0
g219,16:6737754,10689869
g219,16:6737754,10689869
g219,16:6737754,10689869
g219,16:6737754,10689869
g219,16:6737754,10689869
g219,16:6737754,10689869
g219,16:6737754,10689869
g219,16:6737754,10689869
g219,16:6737754,10689869
g219,16:6737754,10689869
g219,16:6737754,10689869
g219,16:6737754,10689869
g219,16:6737754,10689869
g219,16:6737754,10689869
g219,16:6737754,10689869
g219,16:6737754,10689869
g219,16:6737754,10689869
g219,16:6737754,10689869
g219,16:6737754,10689869
)
)
g219,16:6737754,10689869
g219,16:6737754,10689869
g219,16:6737754,10689869
)
g219,16:6737754,10689869
)
)
)
)
$219,16:7134298,11086413
(219,16:7134298,10835850:638537,310514,64499
x219,16:7740067,10835850
)
$219,16:7772835,11086413
x219,16:7928601,11086413
g219,16:8084367,11086413
x219,16:8956230,11086413
x219,16:10785135,11086413
g219,16:10940901,11086413
x219,16:11937717,11086413
x219,16:12238053,11086413
g219,16:12393819,11086413
(219,16:12393819,11086413:396544,396544,0
(219,16:12393819,11086413:396544,396544,0
(219,16:12393819,11086413:396544,396544,0
g219,16:12393819,11086413
(219,16:12393819,10689869:0,0,0
(219,16:12393819,10689869:0,0,0
g219,16:12393819,10689869
g219,16:12393819,10689869
g219,16:12393819,10689869
g219,16:12393819,10689869
g219,16:12393819,10689869
(219,16:12393819,10689869:0,0,0
(219,16:12393819,10689869:0,0,0
g219,16:12393819,10689869
g219,16:12393819,10689869
g219,16:12393819,10689869
g219,16:12393819,10689869
g219,16:12393819,10689869
g219,16:12393819,10689869
g219,16:12393819,10689869
g219,16:12393819,10689869
g219,16:12393819,10689869
g219,16:12393819,10689869
g219,16:12393819,10689869
g219,16:12393819,10689869
g219,16:12393819,10689869
g219,16:12393819,10689869
g219,16:12393819,10689869
g219,16:12393819,10689869
g219,16:12393819,10689869
g219,16:12393819,10689869
g219,16:12393819,10689869
)
)
g219,16:12393819,10689869
g219,16:12393819,10689869
g219,16:12393819,10689869
)
g219,16:12393819,10689869
)
)
)
)
$219,16:12790363,11086413
(219,16:12790363,10835850:1001997,310514,64499
x219,16:13759592,10835850
)
$219,16:13792360,11086413
x219,16:13948126,11086413
g219,16:14103892,11086413
x219,16:15100154,11086413
g219,16:15255920,11086413
x219,16:16096408,11086413
x219,16:16413550,11086413
g219,16:16569316,11086413
x219,16:19340686,11086413
g219,16:19496452,11086413
(219,16:19496452,11086413:396544,396544,0
(219,16:19496452,11086413:396544,396544,0
(219,16:19496452,11086413:396544,396544,0
g219,16:19496452,11086413
(219,16:19496452,10689869:0,0,0
(219,16:19496452,10689869:0,0,0
g219,16:19496452,10689869
g219,16:19496452,10689869
g219,16:19496452,10689869
g219,16:19496452,10689869
g219,16:19496452,10689869
(219,16:19496452,10689869:0,0,0
(219,16:19496452,10689869:0,0,0
g219,16:19496452,10689869
g219,16:19496452,10689869
g219,16:19496452,10689869
g219,16:19496452,10689869
g219,16:19496452,10689869
g219,16:19496452,10689869
g219,16:19496452,10689869
g219,16:19496452,10689869
g219,16:19496452,10689869
g219,16:19496452,10689869
g219,16:19496452,10689869
g219,16:19496452,10689869
g219,16:19496452,10689869
g219,16:19496452,10689869
g219,16:19496452,10689869
g219,16:19496452,10689869
g219,16:19496452,10689869
g219,16:19496452,10689869
g219,16:19496452,10689869
)
)
g219,16:19496452,10689869
g219,16:19496452,10689869
g219,16:19496452,10689869
)
g219,16:19496452,10689869
)
)
)
)
$219,16:19892996,11086413
(219,16:19892996,10835850:1218440,321126,64499
x219,16:21078668,10835850
)
$219,16:21111436,11086413
k219,16:28270176,11086413:7158740
k219,16:35428915,11086413:7158739
)
(219,16:3729359,12869885:31699556,561077,124672
h219,16:3729359,12869885:0,0,0
$219,16:3729359,12869885
(219,16:3729359,12619322:275077,310514,0
x219,16:3971668,12619322
)
$219,16:4004436,12869885
x219,16:4346797,12869885
x219,16:5782347,12869885
g219,16:5938113,12869885
x219,16:6405419,12869885
g219,16:6561185,12869885
x219,16:9426132,12869885
g219,16:9581898,12869885
x219,16:10516518,12869885
g219,16:10672284,12869885
x219,16:14097555,12869885
x219,16:14244921,12869885
g219,16:14400687,12869885
x219,16:16113039,12869885
x219,16:16993300,12869885
g219,16:17149066,12869885
x219,16:18269719,12869885
x219,16:19594325,12869885
x219,16:19694057,12869885
g219,16:19849823,12869885
x219,16:21562175,12869885
x219,16:22598202,12869885
g219,16:22753968,12869885
x219,16:23532814,12869885
g219,16:23688580,12869885
x219,16:25370111,12869885
x219,16:26717686,12869885
k219,16:31073301,12869885:4355615
k219,16:35428915,12869885:4355614
)
(219,16:3729359,13866929:31699556,561077,124672
h219,16:3729359,13866929:0,0,0
$219,16:3729359,13866929
(219,16:3729359,13616366:275077,310514,0
x219,16:3971668,13616366
)
$219,16:4004436,13866929
x219,16:5716788,13866929
x219,16:6597049,13866929
g219,16:6752815,13866929
x219,16:7313139,13866929
x219,16:8055007,13866929
g219,16:8210773,13866929
x219,16:10203843,13866929
g219,16:10359609,13866929
x219,16:12041140,13866929
g219,16:12196906,13866929
x219,16:14126660,13866929
g219,16:14282426,13866929
x219,16:15994778,13866929
x219,16:16875039,13866929
g219,16:17030805,13866929
x219,16:18151458,13866929
x219,16:19476064,13866929
x219,16:19575796,13866929
g219,16:19731562,13866929
x219,16:21443914,13866929
x219,16:22479941,13866929
g219,16:22635707,13866929
x219,16:23414553,13866929
g219,16:23570319,13866929
x219,16:25251850,13866929
x219,16:26599425,13866929
k219,16:31014170,13866929:4414745
k219,16:35428915,13866929:4414745
)
(219,16:3729359,14863973:31699556,561077,117945
h219,16:3729359,14863973:0,0,0
$219,16:3729359,14863973
(219,16:3729359,14613410:275077,310514,8932
x219,16:3971668,14613410
)
$219,16:4004436,14863973
x219,16:4346797,14863973
x219,16:5782347,14863973
g219,16:5938113,14863973
x219,16:6405419,14863973
g219,16:6561185,14863973
x219,16:8336285,14863973
g219,16:8492051,14863973
x219,16:10733911,14863973
g219,16:10889677,14863973
x219,16:11824297,14863973
g219,16:11980063,14863973
x219,16:12571760,14863973
x219,16:12866493,14863973
g219,16:13022259,14863973
x219,16:15295501,14863973
x219,16:15442867,14863973
g219,16:15598633,14863973
x219,16:17310985,14863973
x219,16:18191246,14863973
g219,16:18347012,14863973
x219,16:19467665,14863973
x219,16:20792271,14863973
x219,16:20892003,14863973
g219,16:21047769,14863973
x219,16:22760121,14863973
x219,16:23796148,14863973
g219,16:23951914,14863973
x219,16:24730760,14863973
g219,16:24886526,14863973
x219,16:26568057,14863973
x219,16:27915632,14863973
k219,16:31672274,14863973:3756642
k219,16:35428915,14863973:3756641
)
(219,21:3729359,18134022:31699556,454178,128873
h219,20:3729359,18134022:0,0,0
x219,20:5666835,18134022
k219,20:5959946,18134022:293111
x219,20:6686503,18134022
x219,20:7378807,18134022
x219,20:7898037,18134022
x219,20:9385389,18134022
k219,20:9678500,18134022:293111
x219,20:10058901,18134022
x219,20:10395724,18134022
x219,20:11675757,18134022
x219,20:11848831,18134022
x219,20:12887291,18134022
x219,20:13224114,18134022
k219,20:13517225,18134022:293111
x219,20:14243782,18134022
x219,20:14624183,18134022
x219,20:14866364,18134022
x219,20:15407390,18134022
x219,20:16687423,18134022
k219,20:16980534,18134022:293111
x219,20:18260567,18134022
x219,20:18814043,18134022
x219,20:19181995,18134022
x219,20:19735470,18134022
x219,20:20427782,18134022
x219,20:21568978,18134022
k219,20:21862089,18134022:293111
x219,20:22796582,18134022
x219,20:23856846,18134022
k219,20:24149957,18134022:293111
x219,20:25049588,18134022
x219,20:26052564,18134022
x219,20:27354393,18134022
k219,20:27647505,18134022:293112
x219,20:29169718,18134022
k219,20:29462829,18134022:293111
x219,20:30396706,18134022
x219,20:30881075,18134022
x219,20:32356594,18134022
k219,20:32679714,18134022:323120
x219,20:33786672,18134022
k219,20:34079783,18134022:293111
x219,20:35428915,18134022
k219,20:35428915,18134022:0
)
(219,21:3729359,18920454:31699556,454178,138520
x219,21:5424038,18920454
x219,21:6357914,18920454
x219,21:6530988,18920454
x219,21:7396374,18920454
k219,20:7602902,18920454:206528
x219,20:8675615,18920454
x219,20:9021771,18920454
x219,20:9638128,18920454
x219,20:10006080,18920454
x219,20:11217006,18920454
x219,20:12358202,18920454
k219,20:12564730,18920454:206528
x219,20:13083960,18920454
k219,20:13290487,18920454:206527
x219,20:13636643,18920454
k219,20:13843171,18920454:206528
x219,20:15123204,18920454
x219,20:16437482,18920454
k219,20:16644010,18920454:206528
x219,20:16851330,18920454
x219,20:17537417,18920454
x219,20:18713475,18920454
k219,20:18920003,18920454:206528
x219,20:19507724,18920454
k219,20:19714252,18920454:206528
x219,20:20821210,18920454
x219,20:21063391,18920454
x219,20:21431343,18920454
x219,20:22365219,18920454
x219,20:22538293,18920454
x219,20:23403679,18920454
k219,20:23610206,18920454:206527
x219,20:24717164,18920454
k219,20:24923692,18920454:206528
x219,20:25996405,18920454
x219,20:26342561,18920454
x219,20:26889811,18920454
x219,20:28204698,18920454
k219,20:28411226,18920454:206528
x219,20:29310857,18920454
x219,20:30695481,18920454
x219,20:30881003,18920454
k219,20:31195523,18920454:314520
x219,20:31748998,18920454
k219,20:31955526,18920454:206528
x219,20:32370788,18920454
x219,20:33840082,18920454
x219,20:35120114,18920454
x219,20:35428915,18920454
k219,20:35428915,18920454:0
)
(219,21:3729359,19706886:31699556,454178,138520
x219,21:4628990,19706886
x219,21:6013614,19706886
x219,21:6192912,19706886
k219,20:6352531,19706886:159619
x219,20:6698687,19706886
x219,20:7035510,19706886
x219,20:8073978,19706886
x219,20:9285520,19706886
k219,20:9441774,19706886:156254
x219,20:10929127,19706886
x219,20:12416486,19706886
k219,20:12572741,19706886:156255
x219,20:13645454,19706886
x219,20:13991610,19706886
x219,20:14607967,19706886
x219,20:14975919,19706886
x219,20:16186845,19706886
x219,20:17328041,19706886
k219,20:17484296,19706886:156255
x219,20:19282935,19706886
k219,20:19439189,19706886:156254
x219,20:20407927,19706886
x219,20:21734646,19706886
x219,20:23326589,19706886
k219,20:23482844,19706886:156255
x219,20:25869827,19706886
x219,20:28464131,19706886
x219,20:29432869,19706886
x219,20:30691097,19706886
k219,20:30847352,19706886:156255
x219,20:32507785,19706886
k219,20:32664039,19706886:156254
x219,20:33183269,19706886
k219,20:33339524,19706886:156255
x219,20:33685680,19706886
x219,20:35092092,19706886
x219,20:35428915,19706886
k219,20:35428915,19706886:0
)
(219,21:3729359,20493318:31699556,454178,138520
x219,21:5528621,20493318
k219,20:5741600,20493318:212979
x219,20:6329321,20493318
k219,20:6542299,20493318:212978
x219,20:7476176,20493318
x219,20:8306078,20493318
k219,20:8519057,20493318:212979
x219,20:9245607,20493318
x219,20:10145238,20493318
x219,20:12047846,20493318
k219,20:12270800,20493318:222954
x219,20:13585077,20493318
x219,20:14899347,20493318
x219,20:15833223,20493318
k219,20:16046202,20493318:212979
x219,20:16980079,20493318
k219,20:17193057,20493318:212978
x219,20:18646171,20493318
k219,20:18859150,20493318:212979
x219,20:19066470,20493318
x219,20:19676603,20493318
k219,20:19889581,20493318:212978
x219,20:20996539,20493318
x219,20:21238720,20493318
x219,20:21606672,20493318
x219,20:22920950,20493318
x219,20:23301351,20493318
x219,20:23820581,20493318
x219,20:24961777,20493318
k219,20:25174756,20493318:212979
x219,20:26870045,20493318
x219,20:28115832,20493318
k219,20:28328810,20493318:212978
x219,20:29470007,20493318
k219,20:29682986,20493318:212979
x219,20:30755699,20493318
k219,20:30968677,20493318:212978
x219,20:31660989,20493318
x219,20:32526375,20493318
x219,20:33772155,20493318
x219,20:34108978,20493318
k219,20:34321957,20493318:212979
x219,20:35428915,20493318
k219,20:35428915,20493318:0
)
(219,21:3729359,21279750:31699556,454178,138520
x219,21:5182473,21279750
x219,21:6428253,21279750
x219,21:6765076,21279750
k219,20:6947635,21279750:182559
x219,20:7535972,21279750
x219,20:9335242,21279750
k219,20:9517801,21279750:182559
x219,20:10624752,21279750
k219,20:10807311,21279750:182559
x219,20:12329524,21279750
k219,20:12512083,21279750:182559
x219,20:13584796,21279750
x219,20:13930952,21279750
x219,20:14547309,21279750
x219,20:15295662,21279750
x219,20:15629369,21279750
k219,20:15811927,21279750:182558
x219,20:16572729,21279750
x219,20:17645434,21279750
x219,20:17830956,21279750
k219,20:18073570,21279750:242614
x219,20:18453971,21279750
x219,20:19372906,21279750
x219,20:20653555,21279750
x219,20:21726260,21279750
k219,20:21908819,21279750:182559
x219,20:22428049,21279750
x219,20:22981525,21279750
x219,20:24157583,21279750
x219,20:25091459,21279750
k219,20:25274018,21279750:182559
x219,20:26000575,21279750
x219,20:27418814,21279750
k219,20:27601373,21279750:182559
x219,20:28327923,21279750
x219,20:28881399,21279750
x219,20:29249351,21279750
x219,20:29768581,21279750
x219,20:30909777,21279750
k219,20:31092336,21279750:182559
x219,20:31956484,21279750
x219,20:33003676,21279750
k219,20:33186225,21279750:182549
x219,20:33566626,21279750
x219,20:33981265,21279750
x219,20:34563377,21279750
x219,20:34900200,21279750
k219,20:35082759,21279750:182559
x219,20:35428915,21279750
k219,20:35428915,21279750:0
)
(219,21:3729359,22066182:31699556,454178,138520
x219,21:5077882,22066182
x219,21:5631357,22066182
x219,20:5952615,22066182
x219,20:7497864,22066182
k219,20:7649295,22066182:151431
x219,20:8375852,22066182
x219,20:8998434,22066182
x219,20:10058698,22066182
x219,20:10432874,22066182
k219,20:10584305,22066182:151431
x219,20:11172026,22066182
k219,20:11323456,22066182:151430
x219,20:12637734,22066182
x219,20:13364284,22066182
k219,20:13515715,22066182:151431
x219,20:14242272,22066182
x219,20:15383475,22066182
x219,20:15735855,22066182
x219,20:17223214,22066182
k219,20:17374645,22066182:151431
x219,20:18101202,22066182
x219,20:18793506,22066182
x219,20:19312736,22066182
x219,20:20142638,22066182
x219,20:20495018,22066182
k219,20:20646449,22066182:151431
x219,20:21338761,22066182
x219,20:22065311,22066182
x219,20:22791861,22066182
x219,20:22915132,22066182
k219,20:23070891,22066182:155759
x219,20:23417047,22066182
x219,20:23964298,22066182
k219,20:24115729,22066182:151431
x219,20:24496123,22066182
k219,20:24647554,22066182:151431
x219,20:25166784,22066182
k219,20:25318215,22066182:151431
x219,20:26252092,22066182
x219,20:26425166,22066182
x219,20:27463626,22066182
x219,20:27800449,22066182
k219,20:27951880,22066182:151431
x219,20:28678437,22066182
x219,20:29370741,22066182
x219,20:30685635,22066182
k219,20:30837065,22066182:151430
x219,20:31390540,22066182
k219,20:31541971,22066182:151431
x219,20:32268528,22066182
k219,20:32419959,22066182:151431
x219,20:34114638,22066182
x219,20:35428915,22066182
k219,20:35428915,22066182:0
)
(219,21:3729359,22852614:31699556,454178,138520
x219,21:5009392,22852614
x219,21:5978130,22852614
x219,21:6113849,22852614
k219,20:6420063,22852614:306214
x219,20:7319687,22852614
x219,20:7700081,22852614
x219,20:8633957,22852614
k219,20:8913544,22852614:279587
x219,20:10020502,22852614
x219,20:10470003,22852614
x219,20:11011029,22852614
k219,20:11290615,22852614:279586
x219,20:11671016,22852614
x219,20:12593060,22852614
k219,20:12872646,22852614:279586
x219,20:13806523,22852614
k219,20:14086109,22852614:279586
x219,20:15019979,22852614
x219,20:16126929,22852614
k219,20:16433144,22852614:306215
x219,20:16986619,22852614
x219,20:17921112,22852614
x219,20:19235382,22852614
k219,20:19541596,22852614:306214
x219,20:20648554,22852614
k219,20:20928140,22852614:279586
x219,20:22242418,22852614
x219,20:23902844,22852614
k219,20:24182430,22852614:279586
x219,20:25116307,22852614
x219,20:25600676,22852614
x219,20:26556965,22852614
k219,20:26836552,22852614:279587
x219,20:27943510,22852614
x219,20:28635822,22852614
x219,20:31161649,22852614
k219,20:31441235,22852614:279586
x219,20:32028956,22852614
k219,20:32308542,22852614:279586
x219,20:33035099,22852614
x219,20:33727403,22852614
x219,20:34246633,22852614
x219,20:35076535,22852614
x219,20:35428915,22852614
k219,20:35428915,22852614:0
)
(219,21:3729359,23639046:31699556,454178,7778
x219,21:5043637,23639046
x219,21:5424038,23639046
x219,21:5943268,23639046
x219,21:7257538,23639046
k219,21:35428915,23639046:28171377
g219,21:35428915,23639046
)
(219,23:3729359,24425478:31699556,454178,138520
h219,22:3729359,24425478:0,0,0
x219,22:5113360,24425478
x219,22:5292658,24425478
k219,22:5644007,24425478:351349
x219,22:6474532,24425478
k219,22:6790226,24425478:315694
x219,22:7170627,24425478
x219,22:7516783,24425478
x219,22:8372836,24425478
x219,22:9860195,24425478
k219,22:10175890,24425478:315695
x219,22:10902447,24425478
k219,22:11218141,24425478:315694
x219,22:11978943,24425478
x219,22:13051648,24425478
k219,22:13367342,24425478:315694
x219,22:14820456,24425478
x219,22:15893162,24425478
k219,22:16208856,24425478:315694
x219,22:17731069,24425478
x219,22:19771903,24425478
k219,22:20087597,24425478:315694
x219,22:20433753,24425478
x219,22:22254812,24425478
x219,22:23569089,24425478
k219,22:23884783,24425478:315694
x219,22:24923251,24425478
x219,22:26030203,24425478
k219,22:26345898,24425478:315695
x219,22:27487095,24425478
k219,22:27802789,24425478:315694
x219,22:28909747,24425478
x219,22:29290141,24425478
x219,22:29670542,24425478
x219,22:30044718,24425478
x219,22:31324750,24425478
x219,22:31661573,24425478
k219,22:31977267,24425478:315694
x219,22:33119080,24425478
x219,22:34179344,24425478
k219,22:34495038,24425478:315694
x219,22:35428915,24425478
k219,22:35428915,24425478:0
)
(219,23:3729359,25211910:31699556,454178,138520
x219,23:4282834,25211910
x219,23:5562867,25211910
x219,23:6116343,25211910
x219,23:7949858,25211910
k219,22:8221258,25211910:271400
x219,22:10020528,25211910
k219,22:10291929,25211910:271401
x219,22:10879650,25211910
k219,22:11151050,25211910:271400
x219,22:11911852,25211910
x219,22:12672654,25211910
x219,22:13606530,25211910
k219,22:13877930,25211910:271400
x219,22:14604487,25211910
x219,22:14846668,25211910
x219,22:15239510,25211910
x219,22:16104896,25211910
k219,22:16376297,25211910:271401
x219,22:17102854,25211910
x219,22:17795158,25211910
x219,22:18314388,25211910
x219,22:19801740,25211910
k219,22:20073140,25211910:271400
x219,22:21180098,25211910
k219,22:21451499,25211910:271401
x219,22:22178056,25211910
x219,22:22870360,25211910
x219,22:24185254,25211910
k219,22:24456654,25211910:271400
x219,22:25183204,25211910
x219,22:25736680,25211910
x219,22:26104632,25211910
x219,22:26623862,25211910
x219,22:27765058,25211910
k219,22:28036458,25211910:271400
x219,22:28555688,25211910
x219,22:29731746,25211910
k219,22:30003147,25211910:271401
x219,22:32182810,25211910
k219,22:32454210,25211910:271400
x219,22:33422325,25211910
x219,22:35428915,25211910
k219,22:35428915,25211910:0
)
(219,23:3729359,25998342:31699556,454178,138520
x219,23:4351941,25998342
k219,22:4612319,25998342:260378
x219,22:5650787,25998342
k219,22:5911165,25998342:260378
x219,22:6637722,25998342
x219,22:8298772,25998342
k219,22:8559150,25998342:260378
x219,22:9319952,25998342
x219,22:11153467,25998342
k219,22:11413845,25998342:260378
x219,22:12935436,25998342
x219,22:14942026,25998342
k219,22:15202404,25998342:260378
x219,22:15790125,25998342
k219,22:16050503,25998342:260378
x219,22:16984380,25998342
k219,22:17244759,25998342:260379
x219,22:17971316,25998342
x219,22:19112519,25998342
x219,22:19464899,25998342
x219,22:20952258,25998342
k219,22:21212636,25998342:260378
x219,22:22492669,25998342
k219,22:22753047,25998342:260378
x219,22:23375629,25998342
x219,22:25023607,25998342
k219,22:25499678,25998342:476071
x219,22:26675735,25998342
x219,22:27448979,25998342
x219,22:28936331,25998342
k219,22:29196709,25998342:260378
x219,22:30787406,25998342
x219,22:33001322,25998342
k219,22:33261700,25998342:260378
x219,22:35095208,25998342
x219,22:35428915,25998342
k219,22:35428915,25998342:0
)
(219,23:3729359,26784774:31699556,454178,138520
x219,23:4455916,26784774
x219,23:4698097,26784774
x219,23:5437095,26784774
x219,23:5610169,26784774
x219,23:7270603,26784774
k219,22:7676488,26784774:405885
x219,22:8403045,26784774
x219,22:8852546,26784774
x219,22:10742712,26784774
k219,22:11148596,26784774:405884
x219,22:11494752,26784774
k219,22:11900637,26784774:405885
x219,22:13422235,26784774
x219,22:15221497,26784774
k219,22:15627382,26784774:405885
x219,22:16873170,26784774
k219,22:17279055,26784774:405885
x219,22:18836129,26784774
k219,22:19242013,26784774:405884
x219,22:19830350,26784774
x219,22:21041892,26784774
x219,22:21975768,26784774
k219,22:22381653,26784774:405885
x219,22:23834767,26784774
x219,22:24907473,26784774
k219,22:25313358,26784774:405885
x219,22:25659514,26784774
x219,22:27480573,26784774
x219,22:28794850,26784774
k219,22:29200735,26784774:405885
$219,22:29200735,26784774
x219,22:29528415,26784774
k219,22:29701454,26784774:173039
x219,22:30211180,26784774
k219,22:30384219,26784774:173039
x219,22:30711899,26784774
$219,22:30711899,26784774
k219,22:31117784,26784774:405885
x219,22:32224120,26784774
x219,22:32880948,26784774
x219,22:33720820,26784774
k219,22:34126470,26784774:405650
x219,22:34506871,26784774
x219,22:35428915,26784774
k219,22:35428915,26784774:0
)
(219,23:3729359,27571206:31699556,454178,138520
x219,23:4905417,27571206
x219,23:8987696,27571206
x219,22:9340076,27571206
k219,22:9680315,27571206:340239
x219,22:10614192,27571206
x219,22:11444094,27571206
k219,22:11784332,27571206:340238
x219,22:12510889,27571206
x219,22:12753070,27571206
x219,22:13318994,27571206
x219,22:13655817,27571206
k219,22:13996056,27571206:340239
x219,22:16762819,27571206
k219,22:17102890,27571206:340071
x219,22:17656366,27571206
x219,22:17898547,27571206
x219,22:18269615,27571206
x219,22:18829315,27571206
x219,22:19763191,27571206
k219,22:20103430,27571206:340239
x219,22:21590783,27571206
x219,22:23078142,27571206
k219,22:23418380,27571206:340238
x219,22:24110692,27571206
x219,22:24837242,27571206
x219,22:25563792,27571206
k219,22:25904031,27571206:340239
x219,22:27010983,27571206
x219,22:27703295,27571206
k219,22:28043534,27571206:340239
x219,22:29011657,27571206
k219,22:29351896,27571206:340239
x219,22:30078446,27571206
x219,22:30804995,27571206
x219,22:32431184,27571206
k219,22:32771422,27571206:340238
x219,22:33324897,27571206
k219,22:33665136,27571206:340239
x219,22:34599013,27571206
x219,22:35428915,27571206
k219,22:35428915,27571206:0
)
(219,23:3729359,28357638:31699556,454178,128873
x219,23:4282834,28357638
x219,23:4836309,28357638
x219,23:5389784,28357638
x219,23:6704054,28357638
g219,22:6877128,28357638
x219,22:7637930,28357638
x219,22:8606668,28357638
g219,22:8779742,28357638
x219,22:9540537,28357638
x219,22:11339807,28357638
x219,22:11519105,28357638
g219,22:11692179,28357638
x219,22:13006450,28357638
x219,22:14805720,28357638
x219,22:14985018,28357638
g219,22:15158092,28357638
x219,22:15780674,28357638
g219,22:15953748,28357638
x219,22:17579937,28357638
g219,22:17753011,28357638
x219,22:18479561,28357638
x219,22:19033037,28357638
x219,22:19400989,28357638
x219,22:19920219,28357638
x219,22:21234489,28357638
k219,23:35428915,28357638:14194426
g219,23:35428915,28357638
)
(219,25:3729359,29144070:31699556,454178,128873
h219,24:3729359,29144070:0,0,0
x219,24:5146982,29144070
x219,24:6946252,29144070
k219,24:7218198,29144070:271946
x219,24:7875026,29144070
x219,24:8714898,29144070
k219,24:8986744,29144070:271846
x219,24:9609326,29144070
x219,24:9977278,29144070
x219,24:11810793,29144070
k219,24:12082739,29144070:271946
x219,24:12428895,29144070
k219,24:12700841,29144070:271946
x219,24:12943022,29144070
x219,24:13310974,29144070
x219,24:13691375,29144070
x219,24:14612803,29144070
k219,24:14884749,29144070:271946
x219,24:15991707,29144070
x219,24:17306601,29144070
x219,24:18586633,29144070
k219,24:18858579,29144070:271946
x219,24:19446300,29144070
k219,24:19718246,29144070:271946
x219,24:20998279,29144070
k219,24:21270225,29144070:271946
x219,24:22342938,29144070
x219,24:22689094,29144070
x219,24:23305451,29144070
x219,24:24053804,29144070
x219,24:24387511,29144070
k219,24:24659457,29144070:271946
x219,24:25420868,29144070
x219,24:25767024,29144070
x219,24:26839730,29144070
k219,24:27111675,29144070:271945
x219,24:27699396,29144070
k219,24:27971342,29144070:271946
x219,24:29319865,29144070
k219,24:29591811,29144070:271946
x219,24:30352606,29144070
x219,24:32151876,29144070
k219,24:32423822,29144070:271946
x219,24:33530780,29144070
k219,24:33802726,29144070:271946
x219,24:35428915,29144070
k219,24:35428915,29144070:0
)
(219,25:3729359,29930502:31699556,454178,138520
x219,25:4455909,29930502
x219,25:5009385,29930502
x219,25:5377337,29930502
x219,25:5896567,29930502
x219,25:7210837,29930502
k219,24:7462745,29930502:251908
x219,24:8569703,29930502
x219,24:9435089,29930502
x219,24:10576286,29930502
k219,24:10812428,29930502:236142
x219,24:12057592,29930502
k219,24:12293733,29930502:236141
x219,24:13020290,29930502
x219,24:14542504,29930502
x219,24:15615210,29930502
k219,24:15851351,29930502:236141
x219,24:16404826,29930502
x219,24:16958302,29930502
x219,24:17407803,29930502
x219,24:17747734,29930502
x219,24:19408784,29930502
k219,24:19644926,29930502:236142
x219,24:20232647,29930502
k219,24:20468788,29930502:236141
x219,24:21402665,29930502
k219,24:21638806,29930502:236141
x219,24:22365363,29930502
x219,24:23506566,29930502
x219,24:23858946,29930502
x219,24:25346305,29930502
k219,24:25582447,29930502:236142
x219,24:26205029,29930502
x219,24:27853007,29930502
k219,24:28256368,29930502:403361
x219,24:29052032,29930502
x219,24:29778589,29930502
x219,24:30115412,29930502
x219,24:31603372,29930502
x219,24:31940195,29930502
x219,24:32063466,29930502
k219,24:32315374,29930502:251908
x219,24:33629645,29930502
x219,24:35428915,29930502
k219,24:35428915,29930502:0
)
(219,25:3729359,30716934:31699556,454178,138520
x219,25:4386187,30716934
x219,24:5226059,30716934
k219,24:5517245,30716934:291186
x219,24:6105582,30716934
x219,24:7939097,30716934
k219,24:8230402,30716934:291305
x219,24:8783877,30716934
x219,24:9337352,30716934
x219,24:9890827,30716934
x219,24:11032023,30716934
k219,24:11323328,30716934:291305
x219,24:12049885,30716934
x219,24:12499386,30716934
x219,24:12867338,30716934
x219,24:15081864,30716934
k219,24:15373169,30716934:291305
x219,24:15753570,30716934
x219,24:16087277,30716934
k219,24:16378582,30716934:291305
x219,24:17105132,30716934
x219,24:18004763,30716934
x219,24:19180820,30716934
k219,24:19472125,30716934:291305
x219,24:20406002,30716934
k219,24:20697307,30716934:291305
x219,24:22011585,30716934
x219,24:23325862,30716934
k219,24:23617166,30716934:291304
x219,24:24239748,30716934
x219,24:24607700,30716934
x219,24:26165398,30716934
k219,24:26486261,30716934:320863
x219,24:28977836,30716934
k219,24:29269141,30716934:291305
x219,24:30029936,30716934
x219,24:31829206,30716934
k219,24:32120511,30716934:291305
x219,24:32847061,30716934
x219,24:33400537,30716934
x219,24:33768489,30716934
x219,24:34287719,30716934
x219,24:35428915,30716934
k219,24:35428915,30716934:0
)
(219,25:3729359,31503366:31699556,454178,138520
x219,25:4317696,31503366
x219,25:6151211,31503366
k219,24:6440240,31503366:289029
x219,24:7859109,31503366
k219,24:8148138,31503366:289029
x219,24:8355458,31503366
x219,24:8965591,31503366
x219,24:9645454,31503366
k219,24:9934483,31503366:289029
x219,24:11076296,31503366
k219,24:11365325,31503366:289029
x219,24:12126127,31503366
x219,24:13302184,31503366
k219,24:13591213,31503366:289029
x219,24:14352015,31503366
k219,24:14641044,31503366:289029
x219,24:15263619,31503366
x219,24:16129005,31503366
k219,24:16418034,31503366:289029
x219,24:17524992,31503366
k219,24:17814021,31503366:289029
x219,24:18540578,31503366
x219,24:20893940,31503366
k219,24:21182969,31503366:289029
x219,24:21529125,31503366
x219,24:22278087,31503366
x219,24:23350792,31503366
x219,24:24077342,31503366
k219,24:24366371,31503366:289029
x219,24:24954092,31503366
k219,24:25243120,31503366:289028
x219,24:26176997,31503366
k219,24:26466026,31503366:289029
x219,24:27226828,31503366
k219,24:27515857,31503366:289029
x219,24:28104194,31503366
x219,24:30283865,31503366
x219,24:30463163,31503366
k219,24:30781181,31503366:318018
x219,24:31888139,31503366
x219,24:32753525,31503366
x219,24:33894722,31503366
k219,24:34183751,31503366:289029
x219,24:35428915,31503366
k219,24:35428915,31503366:0
)
(219,25:3729359,32289798:31699556,454178,138520
x219,25:4282834,32289798
x219,25:6636196,32289798
g219,24:6809270,32289798
x219,24:7362745,32289798
x219,24:9299597,32289798
x219,24:9651977,32289798
g219,24:9825051,32289798
x219,24:11139329,32289798
g219,24:11312403,32289798
x219,24:12419361,32289798
g219,24:12592435,32289798
x219,24:13492067,32289798
x219,24:14045542,32289798
x219,24:15049141,32289798
x219,24:16190337,32289798
g219,24:16363411,32289798
x219,24:16951132,32289798
g219,24:17124206,32289798
x219,24:17885008,32289798
x219,24:18645810,32289798
x219,24:19579686,32289798
g219,24:19752760,32289798
x219,24:20686637,32289798
x219,24:21516539,32289798
g219,24:21689613,32289798
x219,24:23661951,32289798
k219,25:35428915,32289798:11766964
g219,25:35428915,32289798
)
(219,27:3729359,33076230:31699556,454178,138520
h219,26:3729359,33076230:0,0,0
x219,26:5528629,33076230
k219,26:5735273,33076230:206644
x219,26:7776717,33076230
k219,26:7983361,33076230:206644
x219,26:8605943,33076230
x219,26:8973895,33076230
x219,26:10207233,33076230
k219,26:10413877,33076230:206644
x219,26:11520835,33076230
x219,26:12430430,33076230
x219,26:13735374,33076230
k219,26:13942018,33076230:206644
x219,26:15395132,33076230
x219,26:17046841,33076230
k219,26:17253485,33076230:206644
x219,26:18360443,33076230
k219,26:18567086,33076230:206643
x219,26:19916225,33076230
x219,26:21044979,33076230
x219,26:24250653,33076230
k219,26:24457297,33076230:206644
x219,26:24803453,33076230
x219,26:27112620,33076230
k219,26:27319264,33076230:206644
x219,26:27526584,33076230
x219,26:28136717,33076230
k219,26:28343361,33076230:206644
x219,26:31664838,33076230
k219,26:31871482,33076230:206644
x219,26:33427934,33076230
x219,26:35428915,33076230
k219,26:35428915,33076230:0
)
(219,27:3729359,33862662:31699556,454178,128873
x219,27:4317080,33862662
k219,26:4477771,33862662:160691
x219,26:5792042,33862662
x219,26:7591312,33862662
k219,26:7752003,33862662:160691
x219,26:8408831,33862662
x219,26:9248703,33862662
k219,26:9409382,33862662:160679
x219,26:10516340,33862662
k219,26:10677031,33862662:160691
x219,26:12303220,33862662
x219,26:13369700,33862662
k219,26:13530392,33862662:160692
x219,26:13876548,33862662
k219,26:14037239,33862662:160691
x219,26:15283027,33862662
x219,26:17629540,33862662
k219,26:17790231,33862662:160691
x219,26:19485520,33862662
x219,26:19960556,33862662
x219,26:20916845,33862662
k219,26:21077536,33862662:160691
x219,26:21284856,33862662
x219,26:21894989,33862662
k219,26:22055681,33862662:160692
x219,26:24062271,33862662
x219,26:25654214,33862662
x219,26:26380771,33862662
k219,26:26541462,33862662:160691
x219,26:26887618,33862662
x219,26:28708677,33862662
x219,26:30022954,33862662
k219,26:30183645,33862662:160691
x219,26:31532784,33862662
x219,26:35428915,33862662
k219,26:35428915,33862662:0
)
(219,27:3729359,34649094:31699556,454178,138520
x219,27:4455916,34649094
x219,26:5726615,34649094
k219,26:5981829,34649094:255214
x219,26:6915706,34649094
k219,26:7170921,34649094:255215
x219,26:8001446,34649094
x219,26:8335153,34649094
k219,26:8590367,34649094:255214
x219,26:9178088,34649094
k219,26:9433302,34649094:255214
x219,26:12546836,34649094
k219,26:12802051,34649094:255215
x219,26:13148207,34649094
k219,26:13403421,34649094:255214
x219,26:14751944,34649094
x219,26:15305419,34649094
x219,26:15626677,34649094
x219,26:17171926,34649094
k219,26:17427140,34649094:255214
x219,26:20782862,34649094
k219,26:21038077,34649094:255215
x219,26:23459923,34649094
k219,26:23715137,34649094:255214
x219,26:25514400,34649094
k219,26:25769614,34649094:255214
x219,26:26323090,34649094
k219,26:26578305,34649094:255215
x219,26:28723731,34649094
x219,26:29340088,34649094
x219,26:31506686,34649094
k219,26:31761900,34649094:255214
x219,26:35428915,34649094
k219,26:35428915,34649094:0
)
(219,27:3729359,35435526:31699556,454178,138520
x219,27:5009392,35435526
g219,26:5182466,35435526
x219,26:5735941,35435526
g219,26:5909015,35435526
x219,26:7258154,35435526
x219,26:9598442,35435526
g219,26:9771516,35435526
x219,26:12919301,35435526
g219,26:13092375,35435526
x219,26:14165088,35435526
x219,26:14539264,35435526
g219,26:14712338,35435526
x219,26:15404650,35435526
g219,26:15577724,35435526
x219,26:15992986,35435526
x219,26:18742312,35435526
x219,26:19051113,35435526
g219,26:19224187,35435526
x219,26:21508442,35435526
x219,26:21693964,35435526
k219,27:35428915,35435526:13734951
g219,27:35428915,35435526
)
(219,32:3729359,36713476:31699556,412122,124672
x219,32:8027048,36713476
g219,30:8219791,36713476
x219,30:9278802,36713476
k219,31:8219791,36713476:-8400
x219,31:14074062,36713476
x219,31:15981959,36713476
x219,31:17306565,36713476
x219,31:17842228,36713476
g219,31:17997994,36713476
k219,32:35428915,36713476:17430921
g219,32:35428915,36713476
)
]
(219,34:3729359,52120317:31699556,786432,235932
(219,34:3729359,52120317:31699556,786432,235932
(219,34:3729359,52120317:31699556,786432,235932
[219,34:3729359,52120317:31699556,786432,235932
(219,34:3729359,52120317:31699556,550500,235932
(219,34:3729359,52120317:0,0,0
[219,34:3729359,52120317:31699556,0,0
(219,34:3729359,52120317:31699556,0,0
h219,34:3729359,52120317:0,0,0
k219,34:19579137,52120317:15849778
k219,34:35428915,52120317:15849778
)
]
k219,34:3729359,52120317:-31699556
)
g219,34:3729359,52120317
[219,34:3729359,52120317:31699556,0,0
(219,34:3729359,52120317:31699556,0,0
k219,34:19579137,52120317:15849778
h219,34:19579137,52120317:0,0,0
g219,34:19579137,52120317
k219,34:35428915,52120317:15849778
)
]
g219,34:35428915,52120317
(219,34:35428915,52120317:0,550500,235932
k219,34:3729359,52120317:-31699556
[219,34:3729359,52120317:31699556,550500,235932
(219,34:3729359,52120317:31699556,550500,235932
k219,34:27305456,52120317:23576097
h219,34:27305456,52120317:0,0,0
g219,34:27443915,52120317
x219,34:27710196,52120317
x219,34:28415332,52120317
g219,34:28546404,52120317
x219,34:28909864,52120317
g219,34:29031015,52120317
x219,34:29491224,52120317
g219,34:29949976,52120317
x219,34:30063286,52120317
g219,34:30522038,52120317
x219,34:31732716,52120317
g219,34:31853867,52120317
x219,34:32217327,52120317
g219,34:32338478,52120317
x219,34:33307714,52120317
g219,34:33766466,52120317
x219,34:33879776,52120317
g219,34:34338528,52120317
x219,34:34823146,52120317
x219,34:35307764,52120317
g219,34:35428915,52120317
r219,34:35428915,52120317:0,786432,235932
g219,34:35428915,52120317
g219,34:35428915,52120317
)
]
)
)
]
)
g219,34:35428915,52120317
)
)
]
]
]
!37897
}1
!10
{2
[219,50:4736286,52120317:30692629,47384031,1022364
(219,50:4736286,4736286:0,0,0
[219,50:0,4736286:0,0,0
(219,50:0,0:0,0,0
(219,50:0,4736286:0,0,0
k219,50:0,4736286:4736286
)
g219,50:0,0
)
]
)
[219,50:4736286,4736286:0,0,0
(219,50:4736286,2171086:0,0,0
k219,50:4736286,2171086:1072708
)
]
[219,50:4736286,52120317:30692629,47384031,1022364
[219,50:3729359,52120317:31699556,49883450,1022364
[219,50:3729359,3023299:31699556,786432,0
(219,50:3729359,3023299:31699556,622591,0
(219,50:3729359,3023299:31699556,622591,0
(219,50:3729359,3023299:31699556,622591,0
[219,50:3729359,3023299:31699556,622591,0
(219,50:3729359,2836520:31699556,435812,186779
(219,50:3729359,2836520:0,0,0
[219,50:3729359,2836520:31699556,0,0
(219,50:3729359,2836520:31699556,0,0
h219,50:3729359,2836520:0,0,0
k219,50:19579137,2836520:15849778
k219,50:35428915,2836520:15849778
)
]
k219,50:3729359,2836520:-31699556
)
g219,50:3729359,2836520
[219,50:3729359,2836520:31699556,0,0
(219,50:3729359,2836520:31699556,0,0
k219,50:19579137,2836520:15849778
h219,50:19579137,2836520:0,0,0
g219,50:19579137,2836520
k219,50:35428915,2836520:15849778
)
]
g219,50:35428915,2836520
(219,50:35428915,2836520:0,435812,186779
k219,50:3729359,2836520:-31699556
[219,50:3729359,2836520:31699556,435812,186779
(219,50:3729359,2836520:31699556,435812,186779
k219,50:35428915,2836520:31699556
h219,50:35428915,2836520:0,0,0
r219,50:35428915,2836520:0,622591,186779
g219,50:35428915,2836520
g219,50:35428915,2836520
)
]
)
)
]
)
g219,50:35428915,3023299
)
)
]
[219,50:3729359,50255638:31699556,46057591,0
(219,34:3729359,5023797:31699556,825750,353898
r219,50:3729359,5023797:0,1179648,353898
(219,34:3729359,5023797:0,825750,353898
r219,50:3729359,5023797:0,1179648,353898
g219,34:3729359,5023797
)
x219,34:5173644,5023797
x219,34:8940838,5023797
r219,50:8940838,5023797:0,1179648,353898
k219,34:35428915,5023797:26488077
g219,34:35428915,5023797
)
(219,37:3729359,6228824:31699556,457913,138524
x219,37:5078499,6228824
x219,36:5556643,6228824
k219,36:5733880,6228824:177237
x219,36:8778315,6228824
k219,36:8955552,6228824:177237
x219,36:9855184,6228824
x219,36:10987671,6228824
k219,36:11164907,6228824:177236
x219,36:11511063,6228824
k219,36:11688300,6228824:177237
x219,36:13625777,6228824
x219,36:14103921,6228824
k219,36:14281158,6228824:177237
x219,36:14661552,6228824
x219,36:15866254,6228824
x219,36:16303313,6228824
x219,36:16850564,6228824
x219,36:17171191,6228824
k219,36:17348428,6228824:177237
x219,36:17521502,6228824
x219,36:18056304,6228824
k219,36:18233540,6228824:177236
x219,36:21624747,6228824
k219,36:21801984,6228824:177237
x219,36:23496665,6228824
x219,36:25982015,6228824
k219,36:26159252,6228824:177237
x219,36:27992769,6228824
k219,36:28170006,6228824:177237
x219,36:29346064,6228824
x219,36:29839765,6228824
x219,36:31038858,6228824
k219,36:31216094,6228824:177236
x219,36:31769570,6228824
x219,36:32593870,6228824
k219,36:32771107,6228824:177237
x219,36:34086001,6228824
x219,36:34633252,6228824
x219,36:35265174,6228824
x219,36:35428915,6228824
k219,36:35428915,6228824:0
)
(219,37:3729359,7015256:31699556,457913,138524
x219,37:5701704,7015256
k219,36:5871088,7015256:169384
x219,36:7393925,7015256
k219,36:7563308,7015256:169383
x219,36:8116784,7015256
x219,36:9758545,7015256
x219,36:9922286,7015256
k219,36:10092408,7015256:170122
x219,36:11303950,7015256
k219,36:11473333,7015256:169383
x219,36:14517768,7015256
k219,36:14687152,7015256:169384
x219,36:15794104,7015256
x219,36:16486416,7015256
k219,36:16655800,7015256:169384
x219,36:17623923,7015256
k219,36:17793306,7015256:169383
x219,36:18692938,7015256
k219,36:18862322,7015256:169384
x219,36:21595470,7015256
k219,36:21764854,7015256:169384
x219,36:23148855,7015256
x219,36:23626999,7015256
k219,36:23796382,7015256:169383
x219,36:24315612,7015256
k219,36:24484996,7015256:169384
x219,36:26353374,7015256
x219,36:28092240,7015256
k219,36:28261623,7015256:169383
x219,36:30303067,7015256
k219,36:30515996,7015256:212929
x219,36:31035226,7015256
k219,36:31204610,7015256:169384
x219,36:31550766,7015256
k219,36:31720149,7015256:169383
x219,36:33416060,7015256
x219,36:33708681,7015256
k219,36:33878065,7015256:169384
x219,36:34431541,7015256
x219,36:35428915,7015256
k219,36:35428915,7015256:0
)
(219,37:3729359,7801688:31699556,443591,138524
x219,37:4940901,7801688
k219,36:5096476,7801688:155575
x219,36:8140911,7801688
k219,36:8296486,7801688:155575
x219,36:9715348,7801688
x219,36:10643000,7801688
k219,36:10798574,7801688:155574
x219,36:14466223,7801688
x219,36:14803046,7801688
k219,36:14958621,7801688:155575
x219,36:15858253,7801688
x219,36:16698110,7801688
k219,36:16853685,7801688:155575
x219,36:17718456,7801688
x219,36:18020418,7801688
x219,36:19735010,7801688
k219,36:19890585,7801688:155575
x219,36:22174209,7801688
k219,36:22329783,7801688:155574
x219,36:23368251,7801688
k219,36:23523826,7801688:155575
x219,36:23869982,7801688
x219,36:24162603,7801688
x219,36:26324209,7801688
k219,36:26483284,7801688:159075
x219,36:27521752,7801688
k219,36:27677327,7801688:155575
x219,36:28438123,7801688
x219,36:31413460,7801688
x219,36:31750283,7801688
k219,36:31905857,7801688:155574
x219,36:33393833,7801688
k219,36:33549408,7801688:155575
x219,36:33895564,7801688
k219,36:34051139,7801688:155575
x219,36:34258459,7801688
x219,36:35428915,7801688
k219,36:35428915,7801688:0
)
(219,37:3729359,8588120:31699556,566082,138524
x219,37:4732958,8588120
k219,36:5006137,8588120:273179
x219,36:5455645,8588120
k219,36:5728824,8588120:273179
x219,36:8012457,8588120
$219,36:8077993,8588120
(219,36:8077993,8350295:801233,328257,9442
(219,36:8077993,8350295:256155,328257,0
x219,36:8334148,8350295
)
x219,36:8590303,8350295
(219,36:8590303,8350295:256155,328257,9442
x219,36:8846458,8350295
)
)
$219,36:8879226,8588120
x219,36:9052300,8588120
k219,36:9566775,8588120:514475
x219,36:11296939,8588120
k219,36:11570118,8588120:273179
x219,36:13127193,8588120
x219,36:16069515,8588120
k219,36:16342695,8588120:273180
x219,36:17795802,8588120
k219,36:18068981,8588120:273179
x219,36:19453605,8588120
x219,36:19925525,8588120
k219,36:20198704,8588120:273179
x219,36:20856155,8588120
x219,36:21633145,8588120
x219,36:22105065,8588120
k219,36:22378244,8588120:273179
x219,36:22758638,8588120
x219,36:25209127,8588120
k219,36:25482306,8588120:273179
x219,36:26797200,8588120
x219,36:27829443,8588120
k219,36:28102623,8588120:273180
x219,36:28448779,8588120
x219,36:28741400,8588120
x219,36:30729932,8588120
k219,36:31003111,8588120:273179
x219,36:32041579,8588120
k219,36:32314758,8588120:273179
x219,36:35428915,8588120
k219,36:35428915,8588120:0
)
(219,37:3729359,9374552:31699556,457913,131050
x219,37:5701704,9374552
x219,36:5865445,9374552
g219,36:6038519,9374552
x219,36:7076987,9374552
g219,36:7250061,9374552
x219,36:8253045,9374552
x219,36:10269583,9374552
g219,36:10442657,9374552
x219,36:10961887,9374552
g219,36:11134961,9374552
x219,36:12103699,9374552
g219,36:12276773,9374552
x219,36:14594659,9374552
g219,36:14767733,9374552
x219,36:15771340,9374552
g219,36:15944414,9374552
x219,36:16636726,9374552
x219,36:16935572,9374552
x219,36:17266163,9374552
g219,36:17439237,9374552
x219,36:18511943,9374552
x219,36:19877893,9374552
g219,36:20050967,9374552
x219,36:24065395,9374552
g219,36:24238469,9374552
x219,36:24411543,9374552
x219,36:24946345,9374552
g219,36:25119419,9374552
x219,36:26710740,9374552
g219,36:26883814,9374552
x219,36:28925258,9374552
k219,37:35428915,9374552:6503657
g219,37:35428915,9374552
)
(219,39:3729359,10160984:31699556,457913,131050
h219,38:3729359,10160984:0,0,0
x219,38:4144621,10160984
x219,38:4673199,10160984
x219,38:6620015,10160984
x219,38:6900180,10160984
k219,38:7057634,10160984:157454
x219,38:9203061,10160984
k219,38:9360515,10160984:157454
x219,38:10639925,10160984
k219,38:10797363,10160984:157438
x219,38:11696995,10160984
x219,38:13140777,10160984
k219,38:13298231,10160984:157454
x219,38:13644387,10160984
k219,38:13801841,10160984:157454
x219,38:16569843,10160984
k219,38:16727298,10160984:157455
x219,38:17073454,10160984
x219,38:19061371,10160984
k219,38:19218825,10160984:157454
x219,38:19738055,10160984
k219,38:19895509,10160984:157454
x219,38:21210411,10160984
k219,38:21367865,10160984:157454
x219,38:21714021,10160984
k219,38:21871475,10160984:157454
x219,38:22874459,10160984
x219,38:24752776,10160984
k219,38:24961728,10160984:208952
x219,38:25480958,10160984
k219,38:25638412,10160984:157454
x219,38:26503182,10160984
x219,38:26632677,10160984
k219,38:26790131,10160984:157454
x219,38:28001673,10160984
k219,38:28159127,10160984:157454
x219,38:32484219,10160984
k219,38:32641673,10160984:157454
x219,38:34232993,10160984
k219,38:34390447,10160984:157454
x219,38:35428915,10160984
k219,38:35428915,10160984:0
)
(219,39:3729359,10947416:31699556,457913,138524
x219,39:5044253,10947416
x219,38:6076496,10947416
k219,38:6267843,10947416:191347
x219,38:7963762,10947416
k219,38:8155110,10947416:191348
x219,38:8674340,10947416
k219,38:8865687,10947416:191347
x219,38:9731073,10947416
k219,38:9922420,10947416:191347
x219,38:10787191,10947416
x219,38:12126359,10947416
x219,38:13614335,10947416
k219,38:13805683,10947416:191348
x219,38:15812889,10947416
k219,38:16004236,10947416:191347
x219,38:17629802,10947416
k219,38:17821149,10947416:191347
x219,38:20346978,10947416
k219,38:20538326,10947416:191348
x219,38:24309934,10947416
k219,38:24501281,10947416:191347
x219,38:25331806,10947416
x219,38:25624427,10947416
x219,38:26993478,10947416
k219,38:27189394,10947416:195916
x219,38:28227862,10947416
k219,38:28419209,10947416:191347
x219,38:29387947,10947416
k219,38:29579294,10947416:191347
x219,38:29925450,10947416
x219,38:31947620,10947416
x219,38:32278211,10947416
k219,38:32469559,10947416:191348
x219,38:34788060,10947416
k219,38:34979407,10947416:191347
x219,38:35428915,10947416
k219,38:35428915,10947416:0
)
(219,39:3729359,11733848:31699556,566082,138524
x219,39:5909024,11733848
k219,38:6102211,11733848:193187
x219,38:9078163,11733848
k219,38:9271350,11733848:193187
x219,38:10378301,11733848
k219,38:10571488,11733848:193187
x219,38:11436874,11733848
k219,38:11630060,11733848:193186
x219,38:12287511,11733848
x219,38:12580132,11733848
x219,38:13118043,11733848
x219,38:13749957,11733848
k219,38:13943144,11733848:193187
x219,38:14462374,11733848
k219,38:14655561,11733848:193187
x219,38:15520947,11733848
k219,38:15714134,11733848:193187
x219,38:16267610,11733848
x219,38:19202476,11733848
k219,38:19395663,11733848:193187
x219,38:20434131,11733848
k219,38:20627318,11733848:193187
x219,38:20834638,11733848
x219,38:22435290,11733848
$219,38:22500826,11733848
(219,38:22500826,11496023:1057388,328257,9442
(219,38:22500826,11496023:256155,312591,0
x219,38:22756981,11496023
)
x219,38:23013136,11496023
(219,38:23013136,11496023:512310,328257,9442
x219,38:23525446,11496023
)
)
$219,38:23558214,11733848
x219,38:23731288,11733848
k219,38:24005785,11733848:274497
x219,38:27812262,11733848
x219,38:27923076,11733848
k219,38:28121291,11733848:198215
x219,38:30508899,11733848
k219,38:30702086,11733848:193187
x219,38:34024186,11733848
k219,38:34217373,11733848:193187
x219,38:35428915,11733848
k219,38:35428915,11733848:0
)
(219,39:3729359,12520280:31699556,457913,138524
x219,39:6255188,12520280
x219,38:6557150,12520280
k219,38:6752610,12520280:195460
x219,38:7617381,12520280
x219,38:7910002,12520280
k219,38:8105462,12520280:195460
x219,38:8970233,12520280
x219,38:9300201,12520280
x219,38:9630792,12520280
k219,38:9826253,12520280:195461
x219,38:10483704,12520280
k219,38:10679164,12520280:195460
x219,38:11025320,12520280
k219,38:11220780,12520280:195460
x219,38:12016444,12520280
x219,38:13004478,12520280
k219,38:13199938,12520280:195460
x219,38:13891627,12520280
x219,38:15408239,12520280
k219,38:15603700,12520280:195461
x219,38:15776774,12520280
x219,38:16311576,12520280
k219,38:16507036,12520280:195460
x219,38:18098357,12520280
x219,38:18938214,12520280
k219,38:19133674,12520280:195460
x219,38:20724995,12520280
k219,38:20920455,12520280:195460
x219,38:23100735,12520280
k219,38:23296196,12520280:195461
x219,38:23780565,12520280
k219,38:23976025,12520280:195460
x219,38:24840795,12520280
x219,38:24970290,12520280
k219,38:25165750,12520280:195460
x219,38:27241440,12520280
k219,38:27436900,12520280:195460
x219,38:30377976,12520280
k219,38:30573437,12520280:195461
x219,38:31888339,12520280
k219,38:32083799,12520280:195460
x219,38:32741250,12520280
k219,38:32936710,12520280:195460
x219,38:33421079,12520280
x219,38:33713700,12520280
x219,38:35428915,12520280
k219,38:35428915,12520280:0
)
(219,39:3729359,13306712:31699556,566082,138524
x219,39:4802065,13306712
x219,38:5488152,13306712
x219,38:5780773,13306712
k219,38:6025351,13306712:244578
x219,38:7063819,13306712
k219,38:7308396,13306712:244577
x219,38:8693020,13306712
k219,38:8937598,13306712:244578
x219,38:9491074,13306712
x219,38:10315374,13306712
k219,38:10559951,13306712:244577
x219,38:11701148,13306712
x219,38:13529047,13306712
k219,38:13773625,13306712:244578
x219,38:15468297,13306712
k219,38:15712802,13306712:244505
x219,38:17581795,13306712
k219,38:17826373,13306712:244578
x219,38:19729612,13306712
k219,38:19974189,13306712:244577
x219,38:20839575,13306712
k219,38:21084153,13306712:244578
x219,38:22122621,13306712
x219,38:23016028,13306712
k219,38:23260605,13306712:244577
x219,38:23779835,13306712
k219,38:24024413,13306712:244578
x219,38:25235955,13306712
k219,38:25480532,13306712:244577
x219,38:29805624,13306712
$219,38:29871160,13306712
(219,38:29871160,13068887:1185462,328257,68184
(219,38:29871160,13068887:512310,328257,0
x219,38:30383470,13068887
)
x219,38:30511544,13068887
(219,38:30511544,13068887:512310,328257,0
x219,38:31023854,13068887
)
)
$219,38:31056622,13306712
x219,38:31229696,13306712
k219,38:31510026,13306712:280330
x219,38:32202338,13306712
x219,38:32642513,13306712
x219,38:32982444,13306712
x219,38:33275065,13306712
x219,38:33812976,13306712
x219,38:33954920,13306712
k219,38:34217373,13306712:262453
x219,38:35428915,13306712
k219,38:35428915,13306712:0
)
(219,39:3729359,14093144:31699556,566082,138524
x219,39:6982361,14093144
k219,38:7131601,14093144:149240
x219,38:7823913,14093144
x219,38:8122759,14093144
x219,38:8453350,14093144
k219,38:8602591,14093144:149241
x219,38:11369969,14093144
x219,38:11533710,14093144
k219,38:11687717,14093144:154007
x219,38:14144431,14093144
k219,38:14293672,14093144:149241
x219,38:15435492,14093144
k219,38:15584732,14093144:149240
x219,38:15930888,14093144
x219,38:16277044,14093144
x219,38:17400190,14093144
x219,38:17563931,14093144
k219,38:17717938,14093144:154007
x219,38:18202307,14093144
x219,38:18501153,14093144
x219,38:19592547,14093144
x219,38:21238040,14093144
x219,38:21401781,14093144
k219,38:21555788,14093144:154007
x219,38:22594256,14093144
k219,38:22743497,14093144:149241
x219,38:23054792,14093144
x219,38:23592703,14093144
x219,38:24432560,14093144
x219,38:24904480,14093144
k219,38:25053720,14093144:149240
x219,38:25399876,14093144
x219,38:27164286,14093144
k219,38:27313527,14093144:149241
x219,38:27659683,14093144
x219,38:27961645,14093144
x219,38:28499556,14093144
k219,38:28648796,14093144:149240
x219,38:29824854,14093144
$219,38:29890390,14093144
(219,38:29890390,13855319:1185462,328257,68184
(219,38:29890390,13855319:512310,328257,9442
x219,38:30402700,13855319
)
x219,38:30530774,13855319
(219,38:30530774,13855319:512310,328257,0
x219,38:31043084,13855319
)
)
$219,38:31075852,14093144
x219,38:31248926,14093144
k219,38:31455141,14093144:206215
x219,38:32631206,14093144
k219,38:32780446,14093144:149240
x219,38:34267799,14093144
x219,38:35428915,14093144
k219,38:35428915,14093144:0
)
(219,39:3729359,14879576:31699556,457913,138524
x219,39:4594745,14879576
g219,38:4767819,14879576
x219,38:5460131,14879576
x219,38:5752752,14879576
x219,38:8297869,14879576
g219,38:8470943,14879576
x219,38:8990173,14879576
g219,38:9163247,14879576
x219,38:10409035,14879576
x219,38:10893404,14879576
x219,38:11192250,14879576
x219,38:12283644,14879576
x219,38:12614235,14879576
g219,38:12787309,14879576
x219,38:15174917,14879576
g219,38:15347991,14879576
x219,38:16386451,14879576
g219,38:16559525,14879576
x219,38:17563132,14879576
g219,38:17736206,14879576
x219,38:20296888,14879576
g219,38:20469962,14879576
x219,38:23792062,14879576
g219,38:23965136,14879576
x219,38:25176678,14879576
g219,38:25349752,14879576
x219,38:27978933,14879576
x219,38:28142674,14879576
k219,39:35428915,14879576:7286241
g219,39:35428915,14879576
)
(219,41:3729359,15666008:31699556,457913,138524
h219,40:3729359,15666008:0,0,0
x219,40:4109760,15666008
x219,40:4242372,15666008
x219,40:5758369,15666008
x219,40:7067038,15666008
k219,40:7336478,15666008:269440
x219,40:8547397,15666008
x219,40:10258872,15666008
k219,40:10528311,15666008:269439
x219,40:12465788,15666008
k219,40:12735228,15666008:269440
x219,40:13876425,15666008
x219,40:15704324,15666008
k219,40:15973764,15666008:269440
x219,40:16769420,15666008
x219,40:17822836,15666008
k219,40:18092178,15666008:269342
x219,40:18438334,15666008
x219,40:18784490,15666008
x219,40:19630587,15666008
k219,40:19900027,15666008:269440
x219,40:20246183,15666008
k219,40:20515623,15666008:269440
x219,40:21761411,15666008
x219,40:22245780,15666008
x219,40:22544626,15666008
x219,40:23636020,15666008
x219,40:23966611,15666008
k219,40:24236050,15666008:269439
x219,40:24582206,15666008
x219,40:24881052,15666008
x219,40:25557799,15666008
x219,40:26243886,15666008
k219,40:26513326,15666008:269440
x219,40:26686400,15666008
x219,40:27221202,15666008
k219,40:27490642,15666008:269440
x219,40:28701561,15666008
x219,40:30356386,15666008
k219,40:30625825,15666008:269439
x219,40:31732776,15666008
k219,40:32002216,15666008:269440
x219,40:35428915,15666008
k219,40:35428915,15666008:0
)
(219,41:3729359,16452440:31699556,457913,138524
x219,41:4975147,16452440
x219,40:5453291,16452440
k219,40:5721459,16452440:268168
x219,40:6274935,16452440
x219,40:7916696,16452440
k219,40:8184864,16452440:268168
x219,40:9223332,16452440
k219,40:9491499,16452440:268167
x219,40:10495106,16452440
k219,40:10763274,16452440:268168
x219,40:12355210,16452440
x219,40:13236168,16452440
k219,40:13504336,16452440:268168
x219,40:15373329,16452440
k219,40:15641497,16452440:268168
x219,40:16921530,16452440
x219,40:18409506,16452440
k219,40:18677673,16452440:268167
x219,40:20719117,16452440
k219,40:20987285,16452440:268168
x219,40:21644736,16452440
k219,40:21912904,16452440:268168
x219,40:22259060,16452440
k219,40:22527228,16452440:268168
x219,40:24880582,16452440
k219,40:25148750,16452440:268168
x219,40:26152349,16452440
k219,40:26420516,16452440:268167
x219,40:26593590,16452440
x219,40:27128392,16452440
k219,40:27396560,16452440:268168
x219,40:30441611,16452440
k219,40:30709779,16452440:268168
x219,40:31921321,16452440
k219,40:32189489,16452440:268168
x219,40:34092104,16452440
x219,40:34202918,16452440
k219,40:34702358,16452440:499440
x219,40:35428915,16452440
k219,40:35428915,16452440:0
)
(219,41:3729359,17238872:31699556,457913,138524
x219,41:5009392,17238872
x219,40:5547303,17238872
x219,40:6387160,17238872
k219,40:6603385,17238872:216225
x219,40:7087754,17238872
x219,40:7735249,17238872
x219,40:10018881,17238872
k219,40:10235106,17238872:216225
x219,40:11030770,17238872
x219,40:12996890,17238872
k219,40:13213114,17238872:216224
x219,40:15461886,17238872
k219,40:15678111,17238872:216225
x219,40:16197341,17238872
k219,40:16413566,17238872:216225
x219,40:18697814,17238872
k219,40:18914039,17238872:216225
x219,40:22132172,17238872
x219,40:22295913,17238872
k219,40:22522925,17238872:227012
x219,40:23111261,17238872
x219,40:23957357,17238872
k219,40:24173539,17238872:216182
x219,40:25177146,17238872
k219,40:25393371,17238872:216225
x219,40:27227503,17238872
k219,40:27443728,17238872:216225
x219,40:29139647,17238872
k219,40:29355871,17238872:216224
x219,40:32054766,17238872
k219,40:32270991,17238872:216225
x219,40:32790221,17238872
k219,40:33006446,17238872:216225
x219,40:35428915,17238872
k219,40:35428915,17238872:0
)
(219,41:3729359,18025304:31699556,566082,138524
x219,41:5666843,18025304
k219,40:5854934,18025304:188091
x219,40:7757549,18025304
$219,40:7823085,18025304
(219,40:7823085,17787479:1313543,328257,9442
(219,40:7823085,17787479:512310,328257,9442
x219,40:8335395,17787479
)
x219,40:8591550,17787479
(219,40:8591550,17787479:512310,328257,0
x219,40:9103860,17787479
)
)
$219,40:9136628,18025304
k219,40:9324718,18025304:188090
x219,40:10363186,18025304
k219,40:10551277,18025304:188091
x219,40:13111959,18025304
k219,40:13300050,18025304:188091
x219,40:13853526,18025304
x219,40:14677826,18025304
k219,40:14865917,18025304:188091
x219,40:17910352,18025304
k219,40:18098442,18025304:188090
x219,40:20209616,18025304
k219,40:20397707,18025304:188091
x219,40:20743863,18025304
k219,40:20931954,18025304:188091
x219,40:23111627,18025304
k219,40:23299718,18025304:188091
x219,40:24303325,18025304
x219,40:25089656,18025304
k219,40:25277746,18025304:188090
x219,40:25935197,18025304
k219,40:26123288,18025304:188091
x219,40:27195994,18025304
x219,40:29404295,18025304
$219,40:29469831,18025304
(219,40:29469831,17787479:1185462,328257,68184
(219,40:29469831,17787479:512310,328257,9442
x219,40:29982141,17787479
)
x219,40:30110215,17787479
(219,40:30110215,17787479:512310,328257,9442
x219,40:30622525,17787479
)
)
$219,40:30655293,18025304
x219,40:30828367,18025304
k219,40:31087576,18025304:259209
x219,40:34029282,18025304
k219,40:34217373,18025304:188091
x219,40:35428915,18025304
k219,40:35428915,18025304:0
)
(219,41:3729359,18811736:31699556,566082,138524
x219,41:6773794,18811736
k219,40:7001205,18811736:227411
x219,40:8108156,18811736
k219,40:8335567,18811736:227411
x219,40:8923903,18811736
x219,40:9769999,18811736
k219,40:9997356,18811736:227357
x219,40:10481725,18811736
k219,40:10709136,18811736:227411
x219,40:12405047,18811736
x219,40:12697668,18811736
k219,40:12925079,18811736:227411
x219,40:13236374,18811736
x219,40:14608549,18811736
k219,40:14835960,18811736:227411
x219,40:16497010,18811736
k219,40:16724422,18811736:227412
x219,40:18212398,18811736
k219,40:18439809,18811736:227411
x219,40:18959039,18811736
k219,40:19186450,18811736:227411
x219,40:21435845,18811736
k219,40:21663256,18811736:227411
x219,40:23254577,18811736
k219,40:23481988,18811736:227411
x219,40:25212760,18811736
k219,40:25440171,18811736:227411
x219,40:26478639,18811736
k219,40:26706051,18811736:227412
x219,40:28989684,18811736
k219,40:29217095,18811736:227411
x219,40:30808416,18811736
k219,40:31035827,18811736:227411
x219,40:33492533,18811736
$219,40:33558069,18811736
(219,40:33558069,18573911:1697772,328257,68184
(219,40:33558069,18573911:256155,328257,9442
x219,40:33814224,18573911
)
x219,40:33942298,18573911
(219,40:33942298,18573911:512310,328257,9442
x219,40:34454608,18573911
)
x219,40:34710763,18573911
(219,40:34710763,18573911:512310,328257,0
x219,40:35223073,18573911
)
)
$219,40:35255841,18811736
x219,40:35428915,18811736
k219,40:35428915,18811736:0
)
(219,41:3729359,19598168:31699556,457913,131050
x219,41:4525023,19598168
x219,40:4965198,19598168
x219,40:5305129,19598168
x219,40:5597750,19598168
x219,40:6135661,19598168
x219,40:6277605,19598168
k219,40:6578332,19598168:300727
x219,40:7581939,19598168
x219,40:7880785,19598168
x219,40:10045500,19598168
k219,40:10320696,19598168:275196
x219,40:11912640,19598168
x219,40:13089321,19598168
k219,40:13364517,19598168:275196
x219,40:13952853,19598168
x219,40:14798949,19598168
k219,40:15074043,19598168:275094
x219,40:17287953,19598168
k219,40:17563149,19598168:275196
x219,40:18774068,19598168
x219,40:20277616,19598168
k219,40:20552812,19598168:275196
x219,40:21418198,19598168
k219,40:21693395,19598168:275197
x219,40:24149486,19598168
x219,40:24479454,19598168
k219,40:24754650,19598168:275196
x219,40:27280479,19598168
x219,40:27582441,19598168
k219,40:27857637,19598168:275196
x219,40:29345613,19598168
k219,40:29620809,19598168:275196
x219,40:31628015,19598168
k219,40:31903212,19598168:275197
x219,40:32076286,19598168
x219,40:32611088,19598168
k219,40:32886284,19598168:275196
x219,40:33232440,19598168
x219,40:35428915,19598168
k219,40:35428915,19598168:0
)
(219,41:3729359,20384600:31699556,566082,131050
x219,41:4628991,20384600
x219,40:6283816,20384600
$219,40:6349352,20384600
(219,40:6349352,20146775:545078,328257,9442
(219,40:6349352,20146775:512310,328257,9442
x219,40:6861662,20146775
)
)
$219,40:6894430,20384600
x219,40:7067504,20384600
k219,40:7270870,20384600:203366
x219,40:8446935,20384600
k219,40:8587631,20384600:140696
x219,40:10386895,20384600
x219,40:10896161,20384600
k219,40:11036856,20384600:140695
x219,40:14912432,20384600
k219,40:15053128,20384600:140696
x219,40:16470751,20384600
k219,40:16611446,20384600:140695
x219,40:17234028,20384600
k219,40:17374723,20384600:140695
x219,40:18447429,20384600
x219,40:20448410,20384600
k219,40:20589106,20384600:140696
x219,40:22942460,20384600
k219,40:23083155,20384600:140695
x219,40:23567524,20384600
k219,40:23708220,20384600:140696
x219,40:24572990,20384600
x219,40:24702485,20384600
k219,40:24843180,20384600:140695
x219,40:26538476,20384600
k219,40:26679172,20384600:140696
x219,40:27544558,20384600
k219,40:27685253,20384600:140695
x219,40:29553007,20384600
k219,40:29693703,20384600:140696
x219,40:31804261,20384600
x219,40:32134852,20384600
k219,40:32275547,20384600:140695
x219,40:32725055,20384600
k219,40:32865751,20384600:140696
x219,40:33384981,20384600
k219,40:33525676,20384600:140695
x219,40:35428915,20384600
k219,40:35428915,20384600:0
)
(219,41:3729359,21171032:31699556,457913,138524
x219,41:7500967,21171032
k219,40:7684267,21171032:183300
x219,40:8514792,21171032
x219,40:8807413,21171032
x219,40:10003390,21171032
k219,40:10186689,21171032:183299
x219,40:11571305,21171032
k219,40:11816141,21171032:244836
x219,40:12196542,21171032
x219,40:12467990,21171032
k219,40:12651289,21171032:183299
x219,40:12997445,21171032
x219,40:13299407,21171032
x219,40:15359540,21171032
k219,40:15542840,21171032:183300
x219,40:16511578,21171032
k219,40:16694878,21171032:183300
x219,40:18390174,21171032
x219,40:19560622,21171032
k219,40:19746478,21171032:185856
x219,40:20195986,21171032
x219,40:20535917,21171032
k219,40:20719216,21171032:183299
x219,40:22968611,21171032
k219,40:23151911,21171032:183300
x219,40:24017297,21171032
k219,40:24200596,21171032:183299
x219,40:27176540,21171032
k219,40:27359840,21171032:183300
x219,40:27879070,21171032
k219,40:28062370,21171032:183300
x219,40:28650706,21171032
x219,40:29496802,21171032
k219,40:29680091,21171032:183289
x219,40:30164460,21171032
k219,40:30347759,21171032:183299
x219,40:31558678,21171032
x219,40:33254597,21171032
k219,40:33437897,21171032:183300
x219,40:35098324,21171032
x219,40:35428915,21171032
k219,40:35428915,21171032:0
)
(219,41:3729359,21957464:31699556,443591,138524
x219,41:4248589,21957464
k219,40:4440287,21957464:191698
x219,40:5305673,21957464
k219,40:5497370,21957464:191697
x219,40:8924069,21957464
k219,40:9115767,21957464:191698
x219,40:10327309,21957464
k219,40:10519007,21957464:191698
x219,40:13563442,21957464
x219,40:13727183,21957464
k219,40:13923537,21957464:196354
x219,40:14407906,21957464
x219,40:14700527,21957464
x219,40:15238438,21957464
x219,40:16755050,21957464
k219,40:16946747,21957464:191697
x219,40:18642666,21957464
k219,40:18834364,21957464:191698
x219,40:22121603,21957464
k219,40:22313301,21957464:191698
x219,40:22970752,21957464
k219,40:23162449,21957464:191697
x219,40:23508605,21957464
k219,40:23700303,21957464:191698
x219,40:26882960,21957464
k219,40:27074658,21957464:191698
x219,40:27593888,21957464
k219,40:27785586,21957464:191698
x219,40:29065619,21957464
x219,40:29845718,21957464
k219,40:30037415,21957464:191697
x219,40:31040399,21957464
x219,40:31915117,21957464
k219,40:32106815,21957464:191698
x219,40:35428915,21957464
k219,40:35428915,21957464:0
)
(219,41:3729359,22743896:31699556,443591,131050
x219,41:4940901,22743896
g219,40:5113975,22743896
x219,40:7639804,22743896
x219,40:7941766,22743896
x219,40:8052580,22743896
k219,41:35428915,22743896:27376335
g219,41:35428915,22743896
)
(219,43:3729359,23530328:31699556,457913,131050
h219,42:3729359,23530328:0,0,0
x219,42:5494384,23530328
k219,42:5714599,23530328:220215
x219,42:6718206,23530328
x219,42:7513870,23530328
x219,42:7998239,23530328
x219,42:9174912,23530328
k219,42:9406913,23530328:232001
x219,42:9753069,23530328
k219,42:9973284,23530328:220215
x219,42:10838670,23530328
x219,42:11530982,23530328
x219,42:12741909,23530328
x219,42:13399352,23530328
k219,42:13619567,23530328:220215
x219,42:14623174,23530328
x219,42:15799855,23530328
k219,42:16020071,23530328:220216
x219,42:16504440,23530328
k219,42:16724655,23530328:220215
x219,42:17174163,23530328
x219,42:17510986,23530328
x219,42:17809832,23530328
x219,42:18140423,23530328
k219,42:18360638,23530328:220215
x219,42:19052950,23530328
x219,42:20417669,23530328
x219,42:20581410,23530328
k219,42:20813411,23530328:232001
x219,42:20951624,23530328
x219,42:21297780,23530328
x219,42:21596626,23530328
x219,42:22376725,23530328
x219,42:23018611,23530328
k219,42:23238826,23530328:220215
x219,42:23931138,23530328
x219,42:24622827,23530328
x219,42:25289610,23530328
x219,42:25912192,23530328
x219,42:26242783,23530328
k219,42:26462998,23530328:220215
x219,42:26947367,23530328
x219,42:27673917,23530328
x219,42:27846991,23530328
x219,42:28381793,23530328
x219,42:29731556,23530328
k219,42:29951771,23530328:220215
x219,42:30644083,23530328
x219,42:31266665,23530328
x219,42:32298908,23530328
k219,42:32519124,23530328:220216
x219,42:33141706,23530328
x219,42:33481637,23530328
k219,42:33701852,23530328:220215
x219,42:34151360,23530328
x219,42:34488183,23530328
x219,42:34787029,23530328
x219,42:35428915,23530328
k219,42:35428915,23530328:0
)
(219,43:3729359,24316760:31699556,457913,131050
x219,43:4248589,24316760
k219,42:4532818,24316760:284229
x219,42:5398204,24316760
k219,42:5682432,24316760:284228
x219,42:7204654,24316760
k219,42:7488883,24316760:284229
x219,42:8215433,24316760
x219,42:10222647,24316760
k219,42:10506876,24316760:284229
x219,42:10853032,24316760
x219,42:11359813,24316760
k219,42:11644042,24316760:284229
x219,42:12336354,24316760
x219,42:13028666,24316760
x219,42:13997404,24316760
k219,42:14281632,24316760:284228
x219,42:16288846,24316760
x219,42:16452587,24316760
k219,42:17000211,24316760:547624
x219,42:17519441,24316760
k219,42:17803669,24316760:284228
x219,42:18842137,24316760
x219,42:19395613,24316760
x219,42:21506179,24316760
x219,42:21669920,24316760
k219,42:21981938,24316760:312018
x219,42:22950676,24316760
k219,42:23234905,24316760:284229
x219,42:23788381,24316760
x219,42:24282082,24316760
x219,42:24731590,24316760
x219,42:25562115,24316760
k219,42:25846343,24316760:284228
x219,42:26849950,24316760
k219,42:27134179,24316760:284229
x219,42:28518803,24316760
k219,42:28803032,24316760:284229
x219,42:29183426,24316760
x219,42:30180808,24316760
x219,42:31530563,24316760
k219,42:31814792,24316760:284229
x219,42:32818391,24316760
k219,42:33102619,24316760:284228
x219,42:33968005,24316760
k219,42:34252234,24316760:284229
x219,42:35428915,24316760
k219,42:35428915,24316760:0
)
(219,43:3729359,25103192:31699556,443591,138524
x219,43:4767819,25103192
k219,42:5022998,25103192:255179
x219,42:5369154,25103192
x219,42:5661775,25103192
x219,42:6181005,25103192
x219,42:6388325,25103192
x219,42:7683922,25103192
k219,42:7939100,25103192:255178
x219,42:8631412,25103192
x219,42:9946306,25103192
k219,42:10201485,25103192:255179
x219,42:10824067,25103192
x219,42:11342682,25103192
x219,42:11682613,25103192
x219,42:12166982,25103192
x219,42:13170581,25103192
k219,42:13425759,25103192:255178
x219,42:14429366,25103192
k219,42:14684545,25103192:255179
x219,42:15238021,25103192
x219,42:16587784,25103192
k219,42:16842962,25103192:255178
x219,42:17535274,25103192
x219,42:18227586,25103192
x219,42:19058111,25103192
k219,42:19313290,25103192:255179
x219,42:20351758,25103192
x219,42:20559078,25103192
x219,42:21037222,25103192
k219,42:21292400,25103192:255178
x219,42:21949851,25103192
x219,42:22537572,25103192
x219,42:23021941,25103192
x219,42:24336835,25103192
k219,42:24592014,25103192:255179
x219,42:26079990,25103192
k219,42:26335168,25103192:255178
x219,42:27027480,25103192
x219,42:27303906,25103192
x219,42:27615201,25103192
x219,42:28845424,25103192
k219,42:29100603,25103192:255179
x219,42:29584972,25103192
k219,42:29840150,25103192:255178
x219,42:30705536,25103192
k219,42:30960715,25103192:255179
x219,42:31653027,25103192
x219,42:32345339,25103192
x219,42:33314077,25103192
k219,42:33569255,25103192:255178
x219,42:35265174,25103192
x219,42:35428915,25103192
k219,42:35428915,25103192:0
)
(219,43:3729359,25889624:31699556,457913,138524
x219,43:4698097,25889624
x219,43:5493138,25889624
x219,43:5631351,25889624
x219,43:6530983,25889624
x219,43:6860951,25889624
k219,42:7045450,25889624:184499
x219,42:7598926,25889624
x219,42:9467304,25889624
k219,42:9651803,25889624:184499
x219,42:10136172,25889624
x219,42:10620541,25889624
x219,42:12108517,25889624
k219,42:12293016,25889624:184499
x219,42:13331476,25889624
k219,42:13515975,25889624:184499
x219,42:14484713,25889624
k219,42:14669212,25889624:184499
x219,42:15361524,25889624
x219,42:17264763,25889624
k219,42:17449262,25889624:184499
x219,42:18937238,25889624
k219,42:19121737,25889624:184499
x219,42:21335648,25889624
k219,42:21520147,25889624:184499
x219,42:21693221,25889624
x219,42:22228023,25889624
k219,42:22412522,25889624:184499
x219,42:23623449,25889624
x219,42:23969605,25889624
x219,42:24627048,25889624
x219,42:25457573,25889624
k219,42:25642072,25889624:184499
x219,42:27199770,25889624
x219,42:28030295,25889624
x219,42:28168508,25889624
x219,42:28964172,25889624
k219,42:29148671,25889624:184499
x219,42:30187139,25889624
x219,42:30394459,25889624
x219,42:30872603,25889624
k219,42:31057102,25889624:184499
x219,42:31714553,25889624
x219,42:32302274,25889624
x219,42:32786643,25889624
x219,42:34101537,25889624
x219,42:34265278,25889624
k219,42:34513712,25889624:248434
x219,42:34894113,25889624
x219,42:35428915,25889624
k219,42:35428915,25889624:0
)
(219,43:3729359,26676056:31699556,566082,138524
x219,43:4075515,26676056
x219,43:4368136,26676056
x219,43:5232907,26676056
x219,43:6063432,26676056
x219,43:6227173,26676056
$219,42:6292709,26676056
(219,42:6292709,26438231:545078,328257,9442
(219,42:6292709,26438231:512310,328257,9442
x219,42:6805019,26438231
)
)
$219,42:6837787,26676056
k219,42:7006525,26676056:168738
x219,42:8909764,26676056
x219,42:9601453,26676056
x219,42:10806770,26676056
k219,42:10975507,26676056:168737
x219,42:12013967,26676056
k219,42:12182705,26676056:168738
x219,42:12875017,26676056
x219,42:13151443,26676056
x219,42:13462738,26676056
x219,42:13793329,26676056
x219,42:14000649,26676056
x219,42:14840506,26676056
k219,42:15009243,26676056:168737
x219,42:15597579,26676056
x219,42:16443675,26676056
k219,42:16612408,26676056:168733
x219,42:17096777,26676056
k219,42:17265515,26676056:168738
x219,42:18130901,26676056
k219,42:18299639,26676056:168738
x219,42:18991951,26676056
x219,42:19995558,26676056
x219,42:20826083,26676056
k219,42:20994820,26676056:168737
x219,42:22690739,26676056
k219,42:22859477,26676056:168738
x219,42:23378707,26676056
k219,42:23547444,26676056:168737
x219,42:24412830,26676056
k219,42:24581568,26676056:168738
x219,42:26380209,26676056
k219,42:26548946,26676056:168737
x219,42:27102422,26676056
x219,42:28432888,26676056
k219,42:28601626,26676056:168738
x219,42:29605233,26676056
k219,42:29773970,26676056:168737
x219,42:30327446,26676056
x219,42:31677209,26676056
k219,42:31845947,26676056:168738
x219,42:32261209,26676056
x219,42:32789787,26676056
x219,42:33594783,26676056
x219,42:34252234,26676056
x219,42:35428915,26676056
k219,42:35428915,26676056:0
)
(219,43:3729359,27462488:31699556,566082,138524
x219,43:5528000,27462488
x219,42:5669944,27462488
k219,42:6048537,27462488:378593
x219,42:7120627,27462488
x219,42:7258840,27462488
x219,42:7950529,27462488
x219,42:8409369,27462488
x219,42:8520183,27462488
k219,42:8761772,27462488:241589
x219,42:9937838,27462488
x219,42:10630150,27462488
x219,42:11149380,27462488
x219,42:12637348,27462488
k219,42:12865233,27462488:227885
x219,42:14076160,27462488
x219,42:15529267,27462488
k219,42:15757153,27462488:227886
x219,42:16103309,27462488
x219,42:16402155,27462488
$219,42:16467691,27462488
(219,42:16467691,27224663:545078,328257,0
(219,42:16467691,27224663:512310,328257,0
x219,42:16980001,27224663
)
)
$219,42:17012769,27462488
k219,42:17240654,27462488:227885
x219,42:18244261,27462488
x219,42:19732237,27462488
k219,42:19960123,27462488:227886
x219,42:20998583,27462488
k219,42:21226468,27462488:227885
x219,42:22714444,27462488
k219,42:22942329,27462488:227885
x219,42:23807715,27462488
k219,42:24035601,27462488:227886
x219,42:25731520,27462488
k219,42:25959405,27462488:227885
x219,42:26305561,27462488
x219,42:26651717,27462488
x219,42:27482242,27462488
k219,42:27710128,27462488:227886
x219,42:28402440,27462488
x219,42:29025022,27462488
x219,42:30057265,27462488
k219,42:30285150,27462488:227885
x219,42:30873486,27462488
x219,42:31719582,27462488
k219,42:31947413,27462488:227831
x219,42:32985881,27462488
k219,42:33213766,27462488:227885
x219,42:33906078,27462488
x219,42:34598390,27462488
x219,42:35428915,27462488
k219,42:35428915,27462488:0
)
(219,43:3729359,28248920:31699556,443591,138524
x219,43:4767827,28248920
x219,43:4975147,28248920
x219,43:5453291,28248920
k219,42:5628444,28248920:175153
x219,42:6285895,28248920
x219,42:6873616,28248920
x219,42:7357985,28248920
x219,42:8672879,28248920
k219,42:8848031,28248920:175152
x219,42:9540343,28248920
x219,42:12101033,28248920
k219,42:12276186,28248920:175153
x219,42:13314654,28248920
k219,42:13489806,28248920:175152
x219,42:14182118,28248920
x219,42:14528274,28248920
x219,42:15732976,28248920
x219,42:15896717,28248920
k219,42:16072390,28248920:175673
x219,42:16418546,28248920
k219,42:16593698,28248920:175152
x219,42:16974092,28248920
x219,42:17660179,28248920
x219,42:18975073,28248920
k219,42:19150226,28248920:175153
x219,42:19703702,28248920
x219,42:20707309,28248920
x219,42:21710908,28248920
k219,42:21886060,28248920:175152
x219,42:22370429,28248920
k219,42:22545582,28248920:175153
x219,42:23203033,28248920
x219,42:23790754,28248920
x219,42:24275123,28248920
x219,42:25278722,28248920
k219,42:25453874,28248920:175152
x219,42:26318645,28248920
x219,42:26941227,28248920
x219,42:28152769,28248920
k219,42:28327922,28248920:175153
x219,42:28985373,28248920
x219,42:30161439,28248920
x219,42:30325180,28248920
k219,42:30545575,28248920:220395
x219,42:32275739,28248920
k219,42:32450891,28248920:175152
x219,42:33350523,28248920
k219,42:33525676,28248920:175153
x219,42:35428915,28248920
k219,42:35428915,28248920:0
)
(219,43:3729359,29035352:31699556,566082,131050
x219,43:4594745,29035352
g219,42:4767819,29035352
x219,42:5770803,29035352
g219,42:5943877,29035352
x219,42:6428246,29035352
x219,42:6912615,29035352
x219,42:7570066,29035352
x219,42:8884960,29035352
g219,42:9058034,29035352
x219,42:10096494,29035352
g219,42:10269568,29035352
x219,42:11238306,29035352
g219,42:11411380,29035352
x219,42:12588061,29035352
g219,42:12761135,29035352
x219,42:13210643,29035352
x219,42:13757894,29035352
x219,42:14389816,29035352
g219,42:14562890,29035352
x219,42:15047259,29035352
g219,42:15220333,29035352
x219,42:15912645,29035352
g219,42:16085719,29035352
x219,42:16431875,29035352
x219,42:16724496,29035352
x219,42:17416808,29035352
x219,42:17624128,29035352
x219,42:17771673,29035352
x219,42:18982600,29035352
x219,42:19640043,29035352
g219,42:19813117,29035352
x219,42:20816724,29035352
x219,42:21335954,29035352
x219,42:21801649,29035352
g219,42:21974723,29035352
x219,42:22493953,29035352
g219,42:22667027,29035352
x219,42:23151396,29035352
x219,42:24189864,29035352
g219,42:24362938,29035352
x219,42:25089488,29035352
x219,42:26474112,29035352
x219,42:27581071,29035352
$219,42:27646607,29035352
(219,42:27646607,28797527:545078,328257,9442
(219,42:27646607,28797527:512310,328257,9442
x219,42:28158917,28797527
)
)
$219,42:28191685,29035352
x219,42:28364759,29035352
k219,43:35428915,29035352:7064156
g219,43:35428915,29035352
)
(219,45:3729359,29821784:31699556,457913,138524
h219,44:3729359,29821784:0,0,0
x219,44:4663236,29821784
x219,44:5339983,29821784
k219,44:5510358,29821784:170375
x219,44:6375744,29821784
k219,44:6546119,29821784:170375
x219,44:8899473,29821784
k219,44:9069848,29821784:170375
x219,44:9277168,29821784
x219,44:10047303,29821784
k219,44:10217677,29821784:170374
x219,44:10736907,29821784
k219,44:10907282,29821784:170375
x219,44:12395258,29821784
x219,44:12933169,29821784
x219,44:14446034,29821784
k219,44:14616409,29821784:170375
x219,44:14962565,29821784
x219,44:18162024,29821784
k219,44:18332399,29821784:170375
x219,44:19543941,29821784
k219,44:19714316,29821784:170375
x219,44:24039408,29821784
k219,44:24209783,29821784:170375
x219,44:24694152,29821784
k219,44:24864527,29821784:170375
x219,44:27044807,29821784
k219,44:27215181,29821784:170374
x219,44:28322132,29821784
k219,44:28492507,29821784:170375
x219,44:28907769,29821784
x219,44:29436347,29821784
x219,44:31383163,29821784
x219,44:31663328,29821784
k219,44:31833703,29821784:170375
x219,44:33979130,29821784
k219,44:34149505,29821784:170375
x219,44:35428915,29821784
k219,44:35428915,29821784:0
)
(219,45:3729359,30608216:31699556,457913,138524
x219,45:4040646,30608216
k219,44:4257327,30608216:216681
x219,44:5122713,30608216
k219,44:5339395,30608216:216682
x219,44:7934946,30608216
k219,44:8151627,30608216:216681
x219,44:9051259,30608216
x219,44:9353221,30608216
x219,44:9995107,30608216
k219,44:10211789,30608216:216682
x219,44:11042314,30608216
x219,44:11388470,30608216
x219,44:12649829,30608216
x219,44:12980420,30608216
x219,44:13144161,30608216
k219,44:13371744,30608216:227583
x219,44:13821252,30608216
x219,44:14161183,30608216
k219,44:14377865,30608216:216682
x219,44:15380849,30608216
k219,44:15597530,30608216:216681
x219,44:18123974,30608216
k219,44:18340656,30608216:216682
x219,44:18686812,30608216
k219,44:18903493,30608216:216681
x219,44:20529675,30608216
x219,44:21256225,30608216
x219,44:23436513,30608216
k219,44:23653195,30608216:216682
x219,44:25141171,30608216
k219,44:25357852,30608216:216681
x219,44:25842221,30608216
k219,44:26058903,30608216:216682
x219,44:27754814,30608216
x219,44:28047435,30608216
k219,44:28264116,30608216:216681
x219,44:28575411,30608216
x219,44:31120528,30608216
x219,44:31284269,30608216
k219,44:31629251,30608216:344982
x219,44:32216972,30608216
x219,44:32544454,30608216
k219,44:32761135,30608216:216681
x219,44:34456431,30608216
x219,44:34749052,30608216
x219,44:35428915,30608216
k219,44:35428915,30608216:0
)
(219,45:3729359,31394648:31699556,457913,138524
x219,45:4075515,31394648
k219,44:4273921,31394648:198406
x219,44:6280512,31394648
x219,44:7457193,31394648
k219,44:7655599,31394648:198406
x219,44:8347288,31394648
x219,44:9863900,31394648
k219,44:10062306,31394648:198406
x219,44:10546675,31394648
k219,44:10745081,31394648:198406
x219,44:12336409,31394648
k219,44:12534814,31394648:198405
x219,44:13746356,31394648
k219,44:13944762,31394648:198406
x219,44:16989197,31394648
k219,44:17187603,31394648:198406
x219,44:17671972,31394648
k219,44:17870378,31394648:198406
x219,44:18735764,31394648
k219,44:18934170,31394648:198406
x219,44:20041122,31394648
x219,44:23812731,31394648
x219,44:24142699,31394648
k219,44:24341105,31394648:198406
x219,44:25932426,31394648
k219,44:26130832,31394648:198406
x219,44:27376620,31394648
k219,44:27575026,31394648:198406
x219,44:30238437,31394648
k219,44:30436817,31394648:198380
x219,44:30886325,31394648
x219,44:31779732,31394648
k219,44:31978138,31394648:198406
x219,44:34746140,31394648
k219,44:34944546,31394648:198406
x219,44:35428915,31394648
k219,44:35428915,31394648:0
)
(219,45:3729359,32181080:31699556,457913,138524
x219,45:4974524,32181080
x219,45:6150582,32181080
k219,44:6326314,32181080:175732
x219,44:7814290,32181080
k219,44:7990022,32181080:175732
x219,44:13077148,32181080
x219,44:13278243,32181080
x219,44:14136789,32181080
k219,44:14312521,32181080:175732
x219,44:16215128,32181080
k219,44:16390860,32181080:175732
x219,44:17429328,32181080
k219,44:17605059,32181080:175731
x219,44:19508298,32181080
x219,44:20303962,32181080
x219,44:20602808,32181080
x219,44:21282671,32181080
k219,44:21458403,32181080:175732
x219,44:22046739,32181080
x219,44:22892835,32181080
k219,44:23068565,32181080:175730
x219,44:26079386,32181080
k219,44:26255117,32181080:175731
x219,44:26704625,32181080
x219,44:27598032,32181080
k219,44:27773764,32181080:175732
x219,44:31337430,32181080
k219,44:31513162,32181080:175732
x219,44:31997531,32181080
k219,44:32173263,32181080:175732
x219,44:34733953,32181080
k219,44:34909685,32181080:175732
x219,44:35428915,32181080
k219,44:35428915,32181080:0
)
(219,45:3729359,32967512:31699556,566082,138524
x219,45:4594745,32967512
k219,44:4744504,32967512:149759
x219,44:6959653,32967512
k219,44:7109413,32967512:149760
x219,44:8320955,32967512
k219,44:8470714,32967512:149759
x219,44:10166633,32967512
x219,44:10330374,32967512
k219,44:10536761,32967512:206387
x219,44:10952023,32967512
x219,44:11480601,32967512
x219,44:13789130,32967512
k219,44:13938890,32967512:149760
x219,44:15011596,32967512
x219,44:15546398,32967512
x219,44:16772889,32967512
k219,44:16922648,32967512:149759
x219,44:17268804,32967512
k219,44:17418563,32967512:149759
x219,44:18802564,32967512
x219,44:20428753,32967512
k219,44:20578512,32967512:149759
x219,44:21720332,32967512
$219,44:21785868,32967512
(219,44:21785868,32729687:1313543,328257,9442
(219,44:21785868,32729687:512310,328257,9442
x219,44:22298178,32729687
)
x219,44:22554333,32729687
(219,44:22554333,32729687:512310,328257,9442
x219,44:23066643,32729687
)
)
$219,44:23099411,32967512
x219,44:23272485,32967512
k219,44:23426908,32967512:154423
x219,44:25018236,32967512
k219,44:25167995,32967512:149759
x219,44:27071234,32967512
k219,44:27220993,32967512:149759
x219,44:28432535,32967512
k219,44:28582294,32967512:149759
x219,44:29447065,32967512
x219,44:29749027,32967512
x219,44:31463619,32967512
k219,44:31613379,32967512:149760
x219,44:31959535,32967512
x219,44:32252156,32967512
x219,44:34240688,32967512
k219,44:34390447,32967512:149759
x219,44:35428915,32967512
k219,44:35428915,32967512:0
)
(219,45:3729359,33753944:31699556,457913,138524
x219,45:6359139,33753944
k219,44:6543141,33753944:184002
x219,44:7442773,33753944
x219,44:9059629,33753944
k219,44:9241445,33753944:181816
x219,44:9587601,33753944
k219,44:9769418,33753944:181817
x219,44:11430468,33753944
x219,44:11902388,33753944
k219,44:12084204,33753944:181816
x219,44:12983836,33753944
x219,44:14672907,33753944
k219,44:14854724,33753944:181817
x219,44:15373954,33753944
k219,44:15555770,33753944:181816
x219,44:17493262,33753944
k219,44:17675078,33753944:181816
x219,44:19266399,33753944
k219,44:19448216,33753944:181817
x219,44:21489660,33753944
k219,44:21730046,33753944:240386
x219,44:22906111,33753944
k219,44:23087927,33753944:181816
x219,44:24610764,33753944
k219,44:24792581,33753944:181817
x219,44:26177205,33753944
x219,44:26995281,33753944
k219,44:27177097,33753944:181816
x219,44:27834548,33753944
k219,44:28016364,33753944:181816
x219,44:28535594,33753944
k219,44:28717411,33753944:181817
x219,44:29201780,33753944
x219,44:29500626,33753944
x219,44:31665341,33753944
k219,44:31847157,33753944:181816
x219,44:32712543,33753944
k219,44:32894360,33753944:181817
x219,44:34727869,33753944
k219,44:34909685,33753944:181816
x219,44:35428915,33753944
k219,44:35428915,33753944:0
)
(219,45:3729359,34540376:31699556,457913,138524
x219,45:5425278,34540376
k219,44:5612529,34540376:187251
x219,44:8933399,34540376
k219,44:9120650,34540376:187251
x219,44:10435544,34540376
x219,44:11467787,34540376
k219,44:11655039,34540376:187252
x219,44:12519810,34540376
x219,44:13651658,34540376
k219,44:13838909,34540376:187251
x219,44:14980106,34540376
x219,44:16808005,34540376
k219,44:16995256,34540376:187251
x219,44:18033724,34540376
k219,44:18220976,34540376:187252
x219,44:18774452,34540376
x219,44:19598752,34540376
k219,44:19786003,34540376:187251
x219,44:22830438,34540376
k219,44:23017689,34540376:187251
x219,44:23710001,34540376
k219,44:23897252,34540376:187251
x219,44:24658048,34540376
k219,44:24845300,34540376:187252
x219,44:28271999,34540376
k219,44:28459250,34540376:187251
x219,44:29670792,34540376
k219,44:29858043,34540376:187251
x219,44:30757675,34540376
x219,44:35428915,34540376
k219,44:35428915,34540376:0
)
(219,45:3729359,35326808:31699556,457913,131050
x219,45:4767827,35326808
g219,44:4940901,35326808
x219,44:5701697,35326808
g219,44:5874771,35326808
x219,44:7466092,35326808
g219,44:7639166,35326808
x219,44:8711872,35326808
x219,44:9246674,35326808
x219,44:11130616,35326808
x219,44:11294357,35326808
k219,45:35428915,35326808:24134558
g219,45:35428915,35326808
)
(219,47:3729359,36113240:31699556,457913,138524
h219,46:3729359,36113240:0,0,0
x219,46:4455916,36113240
k219,46:4647610,36113240:191694
x219,46:4993766,36113240
k219,46:5185460,36113240:191694
x219,46:6188444,36113240
k219,46:6380138,36113240:191694
x219,46:7556819,36113240
x219,46:7708103,36113240
k219,46:7904453,36113240:196350
x219,46:8353961,36113240
x219,46:8693892,36113240
k219,46:8885586,36113240:191694
x219,46:9231742,36113240
x219,46:9524363,36113240
x219,46:11550865,36113240
k219,46:11742559,36113240:191694
x219,46:12607945,36113240
k219,46:12799639,36113240:191694
x219,46:14321861,36113240
x219,46:15284382,36113240
k219,46:15476076,36113240:191694
x219,46:16514544,36113240
k219,46:16706238,36113240:191694
x219,46:19197198,36113240
k219,46:19388893,36113240:191695
x219,46:19908123,36113240
k219,46:20099817,36113240:191694
x219,46:20965203,36113240
k219,46:21156897,36113240:191694
x219,46:23163488,36113240
x219,46:24340169,36113240
k219,46:24531863,36113240:191694
x219,46:25120199,36113240
x219,46:25966295,36113240
k219,46:26157970,36113240:191675
x219,46:28302774,36113240
k219,46:28499124,36113240:196350
x219,46:30090452,36113240
k219,46:30282146,36113240:191694
x219,46:31631901,36113240
x219,46:31832996,36113240
x219,46:33003452,36113240
k219,46:33195146,36113240:191694
x219,46:33541302,36113240
k219,46:33732996,36113240:191694
x219,46:35428915,36113240
k219,46:35428915,36113240:0
)
(219,47:3729359,36899672:31699556,566082,138524
x219,47:6428254,36899672
k219,46:6653157,36899672:224903
x219,46:8729470,36899672
k219,46:8954373,36899672:224903
x219,46:9473603,36899672
k219,46:9698506,36899672:224903
x219,46:11601745,36899672
x219,46:12397409,36899672
x219,46:12696255,36899672
k219,46:12921158,36899672:224903
x219,46:13509494,36899672
x219,46:14355590,36899672
k219,46:14580441,36899672:224851
x219,46:15099671,36899672
k219,46:15324574,36899672:224903
x219,46:15878050,36899672
x219,46:16702350,36899672
k219,46:16927252,36899672:224902
x219,46:19971687,36899672
k219,46:20196590,36899672:224903
x219,46:21614836,36899672
k219,46:21839739,36899672:224903
x219,46:25715323,36899672
k219,46:25940226,36899672:224903
x219,46:26113300,36899672
x219,46:26648102,36899672
k219,46:26873005,36899672:224903
x219,46:28844735,36899672
k219,46:29069638,36899672:224903
x219,46:30246319,36899672
x219,46:30538940,36899672
$219,46:30604476,36899672
(219,46:30604476,36661847:1185462,328257,68184
(219,46:30604476,36661847:512310,328257,9442
x219,46:31116786,36661847
)
x219,46:31244860,36661847
(219,46:31244860,36661847:512310,328257,9442
x219,46:31757170,36661847
)
)
$219,46:31789938,36899672
x219,46:31963012,36899672
k219,46:32332658,36899672:369646
x219,46:33370503,36899672
k219,46:33595406,36899672:224903
x219,46:35428915,36899672
k219,46:35428915,36899672:0
)
(219,47:3729359,37686104:31699556,457913,138524
x219,47:4282835,37686104
x219,46:4575456,37686104
x219,46:6082728,37686104
k219,46:6230365,37686104:147637
x219,46:7268825,37686104
k219,46:7416462,37686104:147637
x219,46:8281848,37686104
k219,46:8429485,37686104:147637
x219,46:9951707,37686104
x219,46:10914228,37686104
k219,46:11061865,37686104:147637
x219,46:12100333,37686104
k219,46:12247971,37686104:147638
x219,46:14738931,37686104
k219,46:14886568,37686104:147637
x219,46:15405798,37686104
k219,46:15553435,37686104:147637
x219,46:16418821,37686104
k219,46:16566458,37686104:147637
x219,46:18262377,37686104
k219,46:18410014,37686104:147637
x219,46:19205678,37686104
x219,46:20335049,37686104
k219,46:20482686,37686104:147637
x219,46:21382318,37686104
k219,46:21529955,37686104:147637
x219,46:22187406,37686104
x219,46:24436177,37686104
k219,46:24583814,37686104:147637
x219,46:25760495,37686104
k219,46:25908133,37686104:147638
x219,46:26427363,37686104
k219,46:26575000,37686104:147637
x219,46:27855033,37686104
x219,46:28392944,37686104
k219,46:28540581,37686104:147637
x219,46:29232270,37686104
x219,46:30616263,37686104
x219,46:32312182,37686104
k219,46:32459819,37686104:147637
x219,46:33601016,37686104
x219,46:35428915,37686104
k219,46:35428915,37686104:0
)
(219,47:3729359,38472536:31699556,457913,131050
x219,47:4075515,38472536
x219,47:4421671,38472536
x219,46:5683030,38472536
x219,46:6463129,38472536
x219,46:6573943,38472536
k219,46:6791740,38472536:217797
x219,46:7379461,38472536
x219,46:7706943,38472536
k219,46:7881230,38472536:174287
x219,46:9092772,38472536
k219,46:9267058,38472536:174286
x219,46:9613214,38472536
x219,46:9905835,38472536
x219,46:11932337,38472536
k219,46:12106624,38472536:174287
x219,46:13318166,38472536
k219,46:13492453,38472536:174287
x219,46:14392085,38472536
x219,46:18890251,38472536
k219,46:19064537,38472536:174286
x219,46:20103005,38472536
k219,46:20277292,38472536:174287
x219,46:21868613,38472536
k219,46:22042899,38472536:174286
x219,46:23115605,38472536
x219,46:23650407,38472536
x219,46:25534349,38472536
k219,46:25708636,38472536:174287
x219,46:27542153,38472536
k219,46:27716440,38472536:174287
x219,46:29135302,38472536
k219,46:29309588,38472536:174286
x219,46:30450785,38472536
x219,46:32278684,38472536
k219,46:32452971,38472536:174287
x219,46:35428915,38472536
k219,46:35428915,38472536:0
)
(219,47:3729359,39258968:31699556,457913,138524
x219,47:4421048,39258968
x219,47:6116967,39258968
x219,46:6280708,39258968
k219,46:6435277,39258968:154569
x219,46:7646196,39258968
x219,46:9342115,39258968
k219,46:9492058,39258968:149943
x219,46:10530526,39258968
k219,46:10680468,39258968:149942
x219,46:12375764,39258968
k219,46:12582213,39258968:206449
x219,46:13620058,39258968
k219,46:13770000,39258968:149942
x219,46:15915427,39258968
k219,46:16065370,39258968:149943
x219,46:18210789,39258968
k219,46:18360732,39258968:149943
x219,46:19399192,39258968
k219,46:19549134,39258968:149942
x219,46:22317144,39258968
k219,46:22467087,39258968:149943
x219,46:22986317,39258968
k219,46:23136260,39258968:149943
x219,46:24001646,39258968
k219,46:24151588,39258968:149942
x219,46:25673810,39258968
k219,46:25823753,39258968:149943
x219,46:28488402,39258968
k219,46:28642971,39258968:154569
x219,46:29334660,39258968
x219,46:31030579,39258968
k219,46:31180521,39258968:149942
x219,46:31768857,39258968
x219,46:32614953,39258968
k219,46:32764873,39258968:149920
x219,46:35428915,39258968
k219,46:35428915,39258968:0
)
(219,47:3729359,40045400:31699556,457913,131050
x219,47:4940901,40045400
k219,46:5182756,40045400:241855
x219,46:9507848,40045400
k219,46:9749704,40045400:241856
x219,46:10788172,40045400
k219,46:11030027,40045400:241855
x219,46:12586487,40045400
x219,46:12888449,40045400
x219,46:13530335,40045400
k219,46:13772191,40045400:241856
x219,46:15363512,40045400
k219,46:15605367,40045400:241855
x219,46:18235147,40045400
k219,46:18494198,40045400:259051
x219,46:20846945,40045400
k219,46:21088801,40045400:241856
x219,46:22299720,40045400
x219,46:23995639,40045400
k219,46:24237494,40045400:241855
x219,46:24825830,40045400
x219,46:25671926,40045400
k219,46:25913713,40045400:241787
x219,46:28128247,40045400
k219,46:28370102,40045400:241855
x219,46:29581644,40045400
k219,46:29823500,40045400:241856
x219,46:34148592,40045400
k219,46:34390447,40045400:241855
x219,46:35428915,40045400
k219,46:35428915,40045400:0
)
(219,47:3729359,40831832:31699556,457913,138524
x219,47:4732343,40831832
x219,46:5918356,40831832
k219,46:6115887,40831832:197531
x219,46:8745667,40831832
k219,46:9033197,40831832:287530
x219,46:10831844,40831832
x219,46:10942658,40831832
k219,46:11146303,40831832:203645
x219,46:11595811,40831832
x219,46:11935742,40831832
k219,46:12133273,40831832:197531
x219,46:13690356,40831832
x219,46:14020324,40831832
x219,46:14697071,40831832
k219,46:14894602,40831832:197531
x219,46:15240758,40831832
k219,46:15438289,40831832:197531
x219,46:17202691,40831832
x219,46:17533282,40831832
k219,46:17730813,40831832:197531
x219,46:20637028,40831832
k219,46:20834558,40831832:197530
x219,46:22149452,40831832
x219,46:23181695,40831832
k219,46:23379226,40831832:197531
x219,46:24244612,40831832
k219,46:24442143,40831832:197531
x219,46:25480611,40831832
x219,46:26374018,40831832
k219,46:26571549,40831832:197531
x219,46:27090779,40831832
k219,46:27288310,40831832:197531
x219,46:28499852,40831832
k219,46:28697383,40831832:197531
x219,46:29597015,40831832
x219,46:30842795,40831832
x219,46:33051096,40831832
k219,46:33248627,40831832:197531
x219,46:35428915,40831832
k219,46:35428915,40831832:0
)
(219,47:3729359,41618264:31699556,457913,138524
x219,47:4075515,41618264
x219,46:4374361,41618264
g219,46:4547435,41618264
x219,46:5135771,41618264
x219,46:5981867,41618264
g219,46:6154941,41618264
x219,46:7193409,41618264
g219,46:7366483,41618264
x219,46:11311174,41618264
g219,46:11484248,41618264
x219,46:12868872,41618264
x219,46:13859407,41618264
x219,46:14337551,41618264
g219,46:14510625,41618264
x219,46:16863995,41618264
x219,46:17027736,41618264
k219,47:35428915,41618264:18401179
g219,47:35428915,41618264
)
(219,49:3729359,42404696:31699556,457913,138524
h219,48:3729359,42404696:0,0,0
x219,48:5459523,42404696
k219,48:5684862,42404696:225339
x219,48:7830289,42404696
k219,48:8055628,42404696:225339
x219,48:10235916,42404696
k219,48:10461256,42404696:225340
x219,48:11499716,42404696
k219,48:11725055,42404696:225339
x219,48:13628294,42404696
x219,48:15081409,42404696
x219,48:15703999,42404696
k219,48:15929338,42404696:225339
x219,48:16517674,42404696
x219,48:17363770,42404696
k219,48:17589057,42404696:225287
x219,48:18592664,42404696
k219,48:18818003,42404696:225339
x219,48:22588988,42404696
k219,48:22814327,42404696:225339
x219,48:25375009,42404696
k219,48:25600348,42404696:225339
x219,48:26811890,42404696
k219,48:27037229,42404696:225339
x219,48:30081664,42404696
k219,48:30307004,42404696:225340
x219,48:31345472,42404696
k219,48:31570811,42404696:225339
x219,48:33162132,42404696
k219,48:33387471,42404696:225339
x219,48:35428915,42404696
k219,48:35428915,42404696:0
)
(219,49:3729359,43191128:31699556,457913,138524
x219,49:4075515,43191128
x219,49:4421671,43191128
x219,48:4956473,43191128
x219,48:5796330,43191128
k219,48:5952207,43191128:155877
x219,48:6298363,43191128
k219,48:6454241,43191128:155878
x219,48:8807595,43191128
k219,48:8963472,43191128:155877
x219,48:10209260,43191128
x219,48:10693629,43191128
x219,48:10992475,43191128
x219,48:12083869,43191128
x219,48:12414460,43191128
k219,48:12570338,43191128:155878
x219,48:15165889,43191128
k219,48:15321766,43191128:155877
x219,48:15494840,43191128
x219,48:16029642,43191128
k219,48:16185520,43191128:155878
x219,48:17188504,43191128
x219,48:18893747,43191128
k219,48:19049624,43191128:155877
x219,48:22371724,43191128
k219,48:22527601,43191128:155877
x219,48:23739143,43191128
k219,48:23895021,43191128:155878
x219,48:28220113,43191128
k219,48:28375990,43191128:155877
x219,48:28860359,43191128
k219,48:29016237,43191128:155878
x219,48:29881007,43191128
x219,48:30010502,43191128
k219,48:30166379,43191128:155877
x219,48:31965642,43191128
k219,48:32121520,43191128:155878
x219,48:32571028,43191128
x219,48:33118279,43191128
x219,48:33438906,43191128
k219,48:33594783,43191128:155877
x219,48:35428915,43191128
k219,48:35428915,43191128:0
)
(219,49:3729359,43977560:31699556,457913,131050
x219,49:5666851,43977560
g219,48:5839925,43977560
x219,48:8054451,43977560
g219,48:8227525,43977560
x219,48:9438444,43977560
x219,48:11134363,43977560
g219,48:11307437,43977560
x219,48:12448634,43977560
x219,48:14276533,43977560
g219,48:14449607,43977560
x219,48:15453214,43977560
g219,48:15626288,43977560
x219,48:16006682,43977560
x219,48:18007663,43977560
g219,48:18180737,43977560
x219,48:19184336,43977560
g219,48:19357410,43977560
x219,48:20430116,43977560
x219,48:22431097,43977560
g219,48:22604171,43977560
x219,48:23988795,43977560
x219,48:24473164,43977560
g219,48:24646238,43977560
x219,48:25130607,43977560
g219,48:25303681,43977560
x219,48:26168451,43977560
x219,48:26297946,43977560
k219,49:35428915,43977560:9130969
g219,49:35428915,43977560
)
]
(219,50:3729359,52120317:31699556,786432,1022364
(219,50:3729359,52120317:31699556,786432,1022364
(219,50:3729359,52120317:31699556,786432,1022364
[219,50:3729359,52120317:31699556,786432,1022364
(219,50:3729359,52120317:31699556,550500,1022364
(219,50:3729359,52120317:0,320539,1022364
[219,50:3729359,52120317:31699556,320539,1022364
(219,50:3729359,52120317:31699556,320539,96967
h219,50:3729359,52120317:0,0,0
g219,50:3867818,52120317
x219,50:4134099,52120317
x219,50:4839235,52120317
g219,50:4970307,52120317
x219,50:5333767,52120317
g219,50:5454918,52120317
x219,50:5915127,52120317
g219,50:6373879,52120317
x219,50:6487189,52120317
g219,50:6945941,52120317
x219,50:8447302,52120317
x219,50:9270978,52120317
g219,50:9392129,52120317
x219,50:10239771,52120317
x219,50:11426913,52120317
g219,50:11548064,52120317
x219,50:11959898,52120317
x219,50:12552164,52120317
g219,50:12673315,52120317
x219,50:12915624,52120317
x219,50:13126997,52120317
x219,50:13503534,52120317
g219,50:13624685,52120317
x219,50:15198823,52120317
k219,50:25313869,52120317:10115046
k219,50:35428915,52120317:10115046
)
(219,50:3729359,52906749:31699556,550500,235932
h219,50:3729359,52906749:0,0,0
x219,50:6296710,52906749
x219,50:6750392,52906749
g219,50:6871543,52906749
x219,50:7719621,52906749
r219,50:7719621,52906749:0,786432,235932
k219,50:21574268,52906749:13854647
k219,50:35428915,52906749:13854647
)
]
k219,50:3729359,52120317:-31699556
)
g219,50:3729359,52120317
[219,50:3729359,52120317:31699556,0,0
(219,50:3729359,52120317:31699556,0,0
k219,50:19579137,52120317:15849778
h219,50:19579137,52120317:0,0,0
g219,50:19579137,52120317
k219,50:35428915,52120317:15849778
)
]
g219,50:35428915,52120317
(219,50:35428915,52120317:0,550500,235932
k219,50:3729359,52120317:-31699556
[219,50:3729359,52120317:31699556,550500,235932
(219,50:3729359,52120317:31699556,550500,235932
k219,50:34476085,52120317:30746726
h219,50:34476085,52120317:0,0,0
g219,50:34614544,52120317
x219,50:34727854,52120317
g219,50:35186606,52120317
x219,50:35428915,52120317
r219,50:35428915,52120317:0,786432,235932
g219,50:35428915,52120317
g219,50:35428915,52120317
)
]
)
)
]
)
g219,50:35428915,52120317
)
)
]
]
]
!62852
}2
!10
{3
[219,82:4736286,52120317:30692629,47384031,1022364
(219,82:4736286,4736286:0,0,0
[219,82:0,4736286:0,0,0
(219,82:0,0:0,0,0
(219,82:0,4736286:0,0,0
k219,82:0,4736286:4736286
)
g219,82:0,0
)
]
)
[219,82:4736286,4736286:0,0,0
(219,82:4736286,2171086:0,0,0
k219,82:4736286,2171086:1072708
)
]
[219,82:4736286,52120317:30692629,47384031,1022364
[219,82:3729359,52120317:31699556,49883450,1022364
[219,82:3729359,3023299:31699556,786432,0
(219,82:3729359,3023299:31699556,622591,0
(219,82:3729359,3023299:31699556,622591,0
(219,82:3729359,3023299:31699556,622591,0
[219,82:3729359,3023299:31699556,622591,0
(219,82:3729359,2836520:31699556,435812,186779
(219,82:3729359,2836520:0,0,0
[219,82:3729359,2836520:31699556,0,0
(219,82:3729359,2836520:31699556,0,0
h219,82:3729359,2836520:0,0,0
k219,82:19579137,2836520:15849778
k219,82:35428915,2836520:15849778
)
]
k219,82:3729359,2836520:-31699556
)
g219,82:3729359,2836520
[219,82:3729359,2836520:31699556,0,0
(219,82:3729359,2836520:31699556,0,0
k219,82:19579137,2836520:15849778
h219,82:19579137,2836520:0,0,0
g219,82:19579137,2836520
k219,82:35428915,2836520:15849778
)
]
g219,82:35428915,2836520
(219,82:35428915,2836520:0,435812,186779
k219,82:3729359,2836520:-31699556
[219,82:3729359,2836520:31699556,435812,186779
(219,82:3729359,2836520:31699556,435812,186779
k219,82:35428915,2836520:31699556
h219,82:35428915,2836520:0,0,0
r219,82:35428915,2836520:0,622591,186779
g219,82:35428915,2836520
g219,82:35428915,2836520
)
]
)
)
]
)
g219,82:35428915,3023299
)
)
]
[219,82:3729359,50255638:31699556,46057591,0
(219,50:3729359,5023797:31699556,825750,353898
r219,82:3729359,5023797:0,1179648,353898
(219,50:3729359,5023797:0,825750,353898
r219,82:3729359,5023797:0,1179648,353898
g219,50:3729359,5023797
)
x219,50:7414966,5023797
r219,82:7414966,5023797:0,1179648,353898
k219,50:35428915,5023797:28013949
g219,50:35428915,5023797
)
(219,52:3729359,6338058:31699556,550500,235932
r219,82:3729359,6338058:0,786432,235932
x219,82:4144621,6338058
k219,52:3729359,6338058:-18674
x219,52:4714284,6338058
x219,52:7286790,6338058
r219,82:7286790,6338058:0,786432,235932
k219,52:35428915,6338058:28142125
g219,52:35428915,6338058
)
(219,55:3729359,7403282:31699556,457913,138524
x219,55:4421671,7403282
k219,54:4616068,7403282:194397
x219,54:5515700,7403282
k219,54:5710097,7403282:194397
x219,54:7577852,7403282
k219,54:7772248,7403282:194396
x219,54:9468159,7403282
x219,54:9760780,7403282
x219,54:9871594,7403282
k219,54:10071322,7403282:199728
x219,54:10278642,7403282
x219,54:11498893,7403282
x219,54:13575829,7403282
k219,54:13770225,7403282:194396
x219,54:14634988,7403282
x219,54:14981144,7403282
x219,54:15188464,7403282
x219,54:15666608,7403282
x219,54:16289190,7403282
k219,54:16483587,7403282:194397
x219,54:16690907,7403282
x219,54:18069306,7403282
k219,54:18263703,7403282:194397
x219,54:19163335,7403282
x219,54:20374877,7403282
k219,54:20574604,7403282:199727
x219,54:22131687,7403282
k219,54:22326084,7403282:194397
x219,54:24091102,7403282
k219,54:24285499,7403282:194397
x219,54:25185131,7403282
x219,54:26084763,7403282
x219,54:26396058,7403282
x219,54:27490561,7403282
x219,54:28321086,7403282
k219,54:28515483,7403282:194397
x219,54:30279886,7403282
k219,54:30474282,7403282:194396
x219,54:31685824,7403282
k219,54:31942629,7403282:256805
x219,54:33500327,7403282
$219,54:33500327,7403282
x219,54:34010053,7403282
$219,54:34010053,7403282
x219,54:35428915,7403282
k219,54:35428915,7403282:0
)
(219,55:3729359,8189714:31699556,457913,138524
x219,55:4421671,8189714
x219,55:4628991,8189714
x219,55:5276470,8189714
x219,55:5414683,8189714
x219,55:6937520,8189714
k219,54:7256019,8189714:318499
x219,54:7705527,8189714
x219,54:8598934,8189714
k219,54:8917433,8189714:318499
x219,54:9609745,8189714
x219,54:11131959,8189714
k219,54:11450458,8189714:318499
x219,54:11934827,8189714
k219,54:12253326,8189714:318499
x219,54:13222064,8189714
k219,54:13540563,8189714:318499
x219,54:15028539,8189714
x219,54:15139353,8189714
k219,54:15789787,8189714:650434
x219,54:17070435,8189714
x219,54:18316223,8189714
k219,54:18634721,8189714:318498
x219,54:20503099,8189714
x219,54:21333624,8189714
k219,54:21652123,8189714:318499
x219,54:21963418,8189714
x219,54:22294009,8189714
x219,54:22501329,8189714
x219,54:22648874,8189714
x219,54:23652481,8189714
k219,54:23970980,8189714:318499
x219,54:25009440,8189714
k219,54:25327939,8189714:318499
x219,54:26746801,8189714
k219,54:27065300,8189714:318499
x219,54:27514808,8189714
x219,54:28408215,8189714
k219,54:28726714,8189714:318499
x219,54:29419026,8189714
k219,54:29737525,8189714:318499
x219,54:30741132,8189714
x219,54:31121526,8189714
x219,54:32430195,8189714
x219,54:33087646,8189714
x219,54:34402540,8189714
k219,54:34721039,8189714:318499
x219,54:34894113,8189714
x219,54:35428915,8189714
k219,54:35428915,8189714:0
)
(219,55:3729359,8976146:31699556,566082,131050
x219,55:4975147,8976146
x219,55:5459516,8976146
x219,54:5758362,8976146
x219,54:6849756,8976146
x219,54:7180347,8976146
k219,54:7506416,8976146:326069
x219,54:8059892,8976146
x219,54:8884192,8976146
k219,54:9210261,8976146:326069
x219,54:9832843,8976146
x219,54:10351458,8976146
x219,54:10691389,8976146
x219,54:11175758,8976146
x219,54:12179357,8976146
$219,54:12244893,8976146
(219,54:12244893,8738321:1185462,328257,68184
(219,54:12244893,8738321:512310,328257,9442
x219,54:12757203,8738321
)
x219,54:12885277,8738321
(219,54:12885277,8738321:512310,328257,9442
x219,54:13397587,8738321
)
)
$219,54:13430355,8976146
x219,54:13603429,8976146
k219,54:14276573,8976146:673144
x219,54:15349286,8976146
k219,54:15675355,8976146:326069
x219,54:17163331,8976146
k219,54:17489400,8976146:326069
x219,54:18389032,8976146
x219,54:18908262,8976146
x219,54:19703926,8976146
k219,54:20029996,8976146:326070
x219,54:20479504,8976146
x219,54:21127622,8976146
k219,54:21453691,8976146:326069
x219,54:22146003,8976146
x219,54:23045635,8976146
x219,54:23347597,8976146
x219,54:24024344,8976146
k219,54:24350413,8976146:326069
x219,54:24696569,8976146
x219,54:24995415,8976146
k219,54:25321484,8976146:326069
x219,54:26186870,8976146
k219,54:26512939,8976146:326069
x219,54:26997308,8976146
x219,54:27792972,8976146
k219,54:28119041,8976146:326069
x219,54:28984427,8976146
x219,54:29122640,8976146
x219,54:29918304,8976146
k219,54:30244373,8976146:326069
x219,54:31420439,8976146
x219,54:32250341,8976146
x219,54:33115727,8976146
k219,54:33441796,8976146:326069
x219,54:34480264,8976146
k219,54:34806333,8976146:326069
x219,54:35428915,8976146
k219,54:35428915,8976146:0
)
(219,55:3729359,9762578:31699556,457913,138524
x219,55:4421671,9762578
x219,55:4628991,9762578
x219,55:5276470,9762578
x219,55:5414683,9762578
x219,55:6937520,9762578
g219,54:7110594,9762578
x219,54:7802906,9762578
x219,54:8101752,9762578
x219,54:8432343,9762578
g219,54:8605417,9762578
x219,54:9262245,9762578
x219,54:9582864,9762578
x219,54:10448250,9762578
g219,54:10621324,9762578
x219,54:11105693,9762578
x219,54:11278767,9762578
x219,54:11813569,9762578
x219,54:13040060,9762578
g219,54:13213134,9762578
x219,54:14216741,9762578
x219,54:15393422,9762578
g219,54:15566496,9762578
x219,54:16119972,9762578
x219,54:16820993,9762578
g219,54:16994067,9762578
x219,54:17513297,9762578
g219,54:17686371,9762578
x219,54:18378683,9762578
x219,54:18586003,9762578
x219,54:19233482,9762578
x219,54:19371695,9762578
x219,54:20064007,9762578
x219,54:21240680,9762578
k219,55:35428915,9762578:14188235
g219,55:35428915,9762578
)
(219,56:3729359,11609086:31699556,550500,235932
r219,82:3729359,11609086:0,786432,235932
x219,82:7639172,11609086
g219,56:7812246,11609086
x219,56:8434828,11609086
x219,56:11190387,11609086
r219,82:11190387,11609086:0,786432,235932
k219,56:35428915,11609086:24238528
g219,56:35428915,11609086
)
(219,59:3729359,12674309:31699556,443591,138524
x219,59:5493761,12674309
k219,58:5744620,12674309:250859
x219,58:6090776,12674309
k219,58:6341636,12674309:250860
x219,58:6618062,12674309
x219,58:7413726,12674309
x219,58:7794120,12674309
x219,58:8964576,12674309
k219,58:9215435,12674309:250859
x219,58:10080821,12674309
k219,58:10331680,12674309:250859
x219,58:11370148,12674309
x219,58:11923624,12674309
x219,58:12401768,12674309
k219,58:12652628,12674309:250860
x219,58:12998784,12674309
x219,58:13291405,12674309
x219,58:13983717,12674309
x219,58:14191037,12674309
x219,58:14338582,12674309
x219,58:15549509,12674309
x219,58:16206952,12674309
k219,58:16457811,12674309:250859
x219,58:17357443,12674309
x219,58:18014894,12674309
x219,58:19260682,12674309
x219,58:19424423,12674309
k219,58:19871938,12674309:447515
x219,58:20667602,12674309
x219,58:20874922,12674309
x219,58:21714779,12674309
k219,58:21965638,12674309:250859
x219,58:22831024,12674309
k219,58:23081883,12674309:250859
x219,58:23428039,12674309
x219,58:23720660,12674309
x219,58:24412972,12674309
x219,58:24620292,12674309
x219,58:24767837,12674309
x219,58:26324912,12674309
k219,58:26595218,12674309:270306
x219,58:27287530,12674309
x219,58:27494850,12674309
x219,58:28142329,12674309
x219,58:28280542,12674309
x219,58:29803379,12674309
k219,58:30054238,12674309:250859
x219,58:30746550,12674309
x219,58:31646182,12674309
x219,58:32095690,12674309
x219,58:32954851,12674309
k219,58:33205711,12674309:250860
x219,58:33551867,12674309
k219,58:33802726,12674309:250859
x219,58:34598390,12674309
x219,58:35428915,12674309
k219,58:35428915,12674309:0
)
(219,59:3729359,13460741:31699556,457913,138524
x219,59:4698105,13460741
x219,59:5839925,13460741
k219,58:6124524,13460741:284599
x219,58:7231475,13460741
k219,58:7516075,13460741:284600
x219,58:8934937,13460741
k219,58:9219536,13460741:284599
x219,58:9703905,13460741
x219,58:10050061,13460741
x219,58:10584863,13460741
x219,58:11450249,13460741
k219,58:11734849,13460741:284600
x219,58:12357431,13460741
x219,58:12876046,13460741
x219,58:13215977,13460741
x219,58:13700346,13460741
x219,58:14703945,13460741
k219,58:14988544,13460741:284599
x219,58:15992151,13460741
x219,58:16476520,13460741
x219,58:17791414,13460741
x219,58:17955155,13460741
k219,58:18503891,13460741:548736
x219,58:19576604,13460741
k219,58:19861203,13460741:284599
x219,58:20829949,13460741
x219,58:21971769,13460741
k219,58:22256369,13460741:284600
x219,58:22948681,13460741
x219,58:23987149,13460741
k219,58:24271748,13460741:284599
x219,58:25378699,13460741
k219,58:25663299,13460741:284600
x219,58:26009455,13460741
k219,58:26294054,13460741:284599
x219,58:26847530,13460741
x219,58:27498756,13460741
x219,58:28467494,13460741
k219,58:28752094,13460741:284600
x219,58:29098250,13460741
x219,58:29881465,13460741
x219,58:30180311,13460741
k219,58:30464910,13460741:284599
x219,58:30984140,13460741
k219,58:31268740,13460741:284600
x219,58:32134126,13460741
k219,58:32418725,13460741:284599
x219,58:33802726,13460741
x219,58:35428915,13460741
k219,58:35428915,13460741:0
)
(219,59:3729359,14247173:31699556,566082,138524
x219,59:4871179,14247173
$219,58:4936715,14247173
(219,58:4936715,14009348:1185462,328257,68184
(219,58:4936715,14009348:512310,328257,9442
x219,58:5449025,14009348
)
x219,58:5577099,14009348
(219,58:5577099,14009348:512310,328257,0
x219,58:6089409,14009348
)
)
$219,58:6122177,14247173
k219,58:6358753,14247173:236576
x219,58:6843122,14247173
x219,58:7984942,14247173
x219,58:8815467,14247173
k219,58:9052042,14247173:236575
x219,58:9744354,14247173
k219,58:9980930,14247173:236576
x219,58:10880562,14247173
x219,58:12022382,14247173
k219,58:12258958,14247173:236576
x219,58:12639352,14247173
x219,58:12786897,14247173
x219,58:13582561,14247173
k219,58:13819137,14247173:236576
x219,58:14857605,14247173
k219,58:15094180,14247173:236575
x219,58:15786492,14247173
k219,58:16023068,14247173:236576
x219,58:18272455,14247173
x219,58:19240578,14247173
x219,58:19914216,14247173
k219,58:20150792,14247173:236576
x219,58:20531186,14247173
x219,58:20678731,14247173
x219,58:21474395,14247173
k219,58:21710971,14247173:236576
x219,58:22610603,14247173
x219,58:24098571,14247173
k219,58:24335147,14247173:236576
x219,58:24819516,14247173
k219,58:25056091,14247173:236575
x219,58:25921477,14247173
k219,58:26158053,14247173:236576
x219,58:26331127,14247173
x219,58:26796822,14247173
x219,58:27281191,14247173
x219,58:27721366,14247173
x219,58:28551891,14247173
k219,58:28788467,14247173:236576
x219,58:29757213,14247173
x219,58:31141206,14247173
k219,58:31545870,14247173:404664
x219,58:32653444,14247173
x219,58:33310895,14247173
x219,58:35318101,14247173
x219,58:35428915,14247173
k219,58:35428915,14247173:0
)
(219,59:3729359,15033605:31699556,457913,138524
x219,59:4178867,15033605
x219,58:4518798,15033605
k219,58:4674197,15033605:155399
x219,58:7130912,15033605
k219,58:7286312,15033605:155400
x219,58:8324780,15033605
k219,58:8480179,15033605:155399
x219,58:9483163,15033605
x219,58:10342324,15033605
k219,58:10497723,15033605:155399
x219,58:11535568,15033605
x219,58:12366093,15033605
k219,58:12521493,15033605:155400
x219,58:13836386,15033605
k219,58:13991767,15033605:155381
x219,58:15410013,15033605
k219,58:15565413,15033605:155400
x219,58:16257725,15033605
x219,58:16465045,15033605
x219,58:17112524,15033605
x219,58:17250737,15033605
x219,58:18773574,15033605
k219,58:18928973,15033605:155399
x219,58:19240268,15033605
x219,58:20093205,15033605
k219,58:20248605,15033605:155400
x219,58:21459524,15033605
k219,58:21614923,15033605:155399
x219,58:21961079,15033605
x219,58:22259925,15033605
x219,58:22904927,15033605
k219,58:23060326,15033605:155399
x219,58:24444950,15033605
k219,58:24600350,15033605:155400
x219,58:25638818,15033605
k219,58:25794217,15033605:155399
x219,58:26416807,15033605
x219,58:27090445,15033605
k219,58:27245844,15033605:155399
x219,58:27938156,15033605
k219,58:28093556,15033605:155400
x219,58:28439712,15033605
k219,58:28595111,15033605:155399
x219,58:28941267,15033605
x219,58:29724482,15033605
x219,58:30023328,15033605
k219,58:30178727,15033605:155399
x219,58:32220179,15033605
k219,58:32379114,15033605:158935
x219,58:32552188,15033605
x219,58:33017883,15033605
x219,58:33502252,15033605
x219,58:33942427,15033605
x219,58:34628514,15033605
k219,58:34783913,15033605:155399
x219,58:35130069,15033605
x219,58:35428915,15033605
k219,58:35428915,15033605:0
)
(219,59:3729359,15820037:31699556,457913,138524
x219,59:4767827,15820037
k219,58:4964867,15820037:197040
x219,58:5967851,15820037
x219,58:6827012,15820037
k219,58:7024052,15820037:197040
x219,58:7543282,15820037
k219,58:7740322,15820037:197040
x219,58:9089462,15820037
x219,58:10404355,15820037
k219,58:10601371,15820037:197016
x219,58:11293683,15820037
x219,58:11501003,15820037
x219,58:12340860,15820037
k219,58:12537900,15820037:197040
x219,58:13437532,15820037
x219,58:13610606,15820037
x219,58:13938088,15820037
x219,58:14145408,15820037
x219,58:16029350,15820037
k219,58:16226390,15820037:197040
x219,58:16745620,15820037
k219,58:16942660,15820037:197040
x219,58:17808046,15820037
k219,58:18005086,15820037:197040
x219,58:19181767,15820037
k219,58:19378807,15820037:197040
x219,58:20174471,15820037
x219,58:21004996,15820037
k219,58:21202036,15820037:197040
x219,58:22516930,15820037
k219,58:22802987,15820037:286057
x219,58:23875700,15820037
k219,58:24072740,15820037:197040
x219,58:24557109,15820037
x219,58:25041478,15820037
x219,58:25837142,15820037
x219,58:26667667,15820037
k219,58:26864707,15820037:197040
x219,58:28076249,15820037
k219,58:28273289,15820037:197040
x219,58:29623052,15820037
k219,58:29820092,15820037:197040
x219,58:30546642,15820037
x219,58:32553856,15820037
k219,58:32750896,15820037:197040
x219,58:34134273,15820037
k219,58:34331289,15820037:197016
x219,58:34780797,15820037
x219,58:35428915,15820037
k219,58:35428915,15820037:0
)
(219,59:3729359,16606469:31699556,457913,131050
x219,59:4525023,16606469
x219,59:5182474,16606469
x219,59:6532229,16606469
k219,58:6694227,16606469:161998
x219,58:8390146,16606469
k219,58:8552143,16606469:161997
x219,58:9244455,16606469
k219,58:9406453,16606469:161998
x219,58:10271839,16606469
k219,58:10433837,16606469:161998
x219,58:11782977,16606469
x219,58:13097870,16606469
k219,58:13259856,16606469:161986
x219,58:14298324,16606469
k219,58:14460322,16606469:161998
x219,58:15810085,16606469
k219,58:15972082,16606469:161997
x219,58:16629533,16606469
k219,58:16791531,16606469:161998
x219,58:17137687,16606469
k219,58:17299685,16606469:161998
x219,58:17922267,16606469
x219,58:18440882,16606469
x219,58:18780813,16606469
x219,58:19265182,16606469
x219,58:20268781,16606469
k219,58:20430778,16606469:161997
x219,58:21157328,16606469
x219,58:23164542,16606469
k219,58:23326540,16606469:161998
x219,58:23499614,16606469
x219,58:24034416,16606469
k219,58:24196414,16606469:161998
x219,58:26203005,16606469
x219,58:27379686,16606469
k219,58:27541683,16606469:161997
x219,58:28130019,16606469
x219,58:28976115,16606469
k219,58:29138102,16606469:161987
x219,58:30349029,16606469
k219,58:30511026,16606469:161997
x219,58:31479763,16606469
k219,58:31641750,16606469:161987
x219,58:32334062,16606469
x219,58:32853292,16606469
x219,58:33060612,16606469
x219,58:33733004,16606469
x219,58:34425316,16606469
x219,58:35428915,16606469
k219,58:35428915,16606469:0
)
(219,59:3729359,17392901:31699556,457913,138524
x219,59:4698105,17392901
x219,59:5701704,17392901
k219,58:5988746,17392901:287042
x219,58:6161820,17392901
x219,58:6696622,17392901
k219,58:6983663,17392901:287041
x219,58:8401910,17392901
k219,58:8688952,17392901:287042
x219,58:9381264,17392901
x219,58:10557314,17392901
k219,58:11113376,17392901:556062
x219,58:11909040,17392901
x219,58:12547809,17392901
k219,58:12863342,17392901:315533
x219,58:13728728,17392901
k219,58:14015770,17392901:287042
x219,58:15122722,17392901
x219,58:18894331,17392901
x219,58:19224299,17392901
k219,58:19511341,17392901:287042
x219,58:20376112,17392901
x219,58:21102662,17392901
k219,58:21389703,17392901:287041
x219,58:22635491,17392901
k219,58:22922533,17392901:287042
x219,58:25585944,17392901
k219,58:25872871,17392901:286927
x219,58:26322379,17392901
x219,58:26970497,17392901
k219,58:27257539,17392901:287042
x219,58:27880121,17392901
x219,58:28398736,17392901
x219,58:28738667,17392901
x219,58:30088422,17392901
k219,58:30375463,17392901:287041
x219,58:31032914,17392901
x219,58:31863439,17392901
k219,58:32150481,17392901:287042
x219,58:32738817,17392901
x219,58:33584913,17392901
k219,58:33871840,17392901:286927
x219,58:34356209,17392901
x219,58:35428915,17392901
k219,58:35428915,17392901:0
)
(219,59:3729359,18179333:31699556,457913,138524
x219,59:4421048,18179333
x219,59:6116967,18179333
k219,58:6344672,18179333:227705
x219,58:6898148,18179333
k219,58:7125852,18179333:227704
x219,58:8336771,18179333
x219,58:10032690,18179333
k219,58:10260395,18179333:227705
x219,58:10952084,18179333
x219,58:11298240,18179333
x219,58:11920822,18179333
x219,58:12251413,18179333
k219,58:12479117,18179333:227704
x219,58:12998347,18179333
k219,58:13226052,18179333:227705
x219,58:14091438,18179333
k219,58:14319142,18179333:227704
x219,58:15011454,18179333
x219,58:15703766,18179333
x219,58:16534291,18179333
k219,58:16761996,18179333:227705
x219,58:17454308,18179333
x219,58:18838932,18179333
x219,58:20188695,18179333
k219,58:20416399,18179333:227704
x219,58:21627941,18179333
k219,58:21855646,18179333:227705
x219,58:22513097,18179333
x219,58:23100818,18179333
x219,58:23585187,18179333
x219,58:24900081,18179333
x219,58:25063822,18179333
k219,58:25305184,18179333:241362
x219,58:27001103,18179333
k219,58:27228807,18179333:227704
x219,58:27921119,18179333
k219,58:28148824,18179333:227705
x219,58:29393989,18179333
x219,58:30570047,18179333
k219,58:30797751,18179333:227704
x219,58:32112644,18179333
k219,58:32340294,18179333:227650
x219,58:33551221,18179333
x219,58:33689434,18179333
x219,58:34208664,18179333
x219,58:34415984,18179333
x219,58:35428915,18179333
k219,58:35428915,18179333:0
)
(219,59:3729359,18965765:31699556,457913,131050
x219,59:4490777,18965765
x219,59:4975146,18965765
x219,59:5978745,18965765
x219,59:6912622,18965765
x219,59:7023436,18965765
k219,58:7191618,18965765:168182
x219,58:7537774,18965765
k219,58:7704733,18965765:166959
x219,58:9226955,18965765
k219,58:9393915,18965765:166960
x219,58:10397522,18965765
x219,58:10881891,18965765
x219,58:11885490,18965765
k219,58:12052449,18965765:166959
x219,58:12501957,18965765
x219,58:13150075,18965765
k219,58:13317034,18965765:166959
x219,58:13801403,18965765
x219,58:15808609,18965765
k219,58:15976791,18965765:168182
x219,58:16461160,18965765
k219,58:16628119,18965765:166959
x219,58:18219447,18965765
k219,58:18386407,18965765:166960
x219,58:19528227,18965765
k219,58:19695186,18965765:166959
x219,58:20041342,18965765
k219,58:20208301,18965765:166959
x219,58:20761777,18965765
x219,58:21428552,18965765
x219,58:21582952,18965765
k219,58:21751134,18965765:168182
x219,58:22996922,18965765
x219,58:24415176,18965765
k219,58:24582135,18965765:166959
x219,58:25447521,18965765
k219,58:25614481,18965765:166960
x219,58:26375284,18965765
k219,58:26542243,18965765:166959
x219,58:27407014,18965765
x219,58:28479720,18965765
k219,58:28646679,18965765:166959
x219,58:29096187,18965765
x219,58:29744305,18965765
k219,58:29911264,18965765:166959
x219,58:30603576,18965765
x219,58:31918470,18965765
k219,58:32085430,18965765:166960
x219,58:32604660,18965765
k219,58:32771619,18965765:166959
x219,58:34396570,18965765
k219,58:34563529,18965765:166959
x219,58:35428915,18965765
k219,58:35428915,18965765:0
)
(219,59:3729359,19752197:31699556,457913,138524
x219,59:4732966,19752197
x219,59:5390417,19752197
x219,59:6394016,19752197
g219,58:6567090,19752197
x219,58:7086320,19752197
g219,58:7259394,19752197
x219,58:7881976,19752197
x219,58:8400591,19752197
x219,58:8740522,19752197
x219,58:9224891,19752197
x219,58:10228490,19752197
g219,58:10401564,19752197
x219,58:11508515,19752197
x219,58:12373901,19752197
g219,58:12546975,19752197
x219,58:12893131,19752197
x219,58:13239287,19752197
x219,58:13878064,19752197
x219,58:14500646,19752197
x219,58:15280745,19752197
g219,58:15453819,19752197
x219,58:16664746,19752197
x219,58:17010902,19752197
x219,58:17668345,19752197
x219,58:18498870,19752197
g219,58:18671944,19752197
x219,58:19225420,19752197
x219,58:20049720,19752197
g219,58:20222794,19752197
x219,58:20880245,19752197
x219,58:21502827,19752197
x219,58:22125409,19752197
x219,58:22236223,19752197
k219,59:35428915,19752197:13192692
g219,59:35428915,19752197
)
(219,71:3729359,20555277:31699556,457913,138524
h219,70:3729359,20555277:0,0,0
x219,70:5148228,20555277
k219,70:5323360,20555277:175132
x219,70:6464557,20555277
x219,70:8292456,20555277
k219,70:8467589,20555277:175133
x219,70:10959164,20555277
k219,70:11134296,20555277:175132
x219,70:14524896,20555277
k219,70:14700029,20555277:175133
x219,70:15806980,20555277
k219,70:15982112,20555277:175132
x219,70:16328268,20555277
k219,70:16503401,20555277:175133
x219,70:17749189,20555277
x219,70:18752173,20555277
x219,70:19611334,20555277
k219,70:19786466,20555277:175132
x219,70:21862156,20555277
x219,70:23211911,20555277
k219,70:23387043,20555277:175132
x219,70:24701936,20555277
k219,70:24877067,20555277:175131
x219,70:26295313,20555277
k219,70:26470445,20555277:175132
x219,70:27370077,20555277
x219,70:29678606,20555277
k219,70:29853739,20555277:175133
x219,70:30165034,20555277
x219,70:31017971,20555277
k219,70:31193103,20555277:175132
x219,70:32404022,20555277
k219,70:32579155,20555277:175133
x219,70:32925311,20555277
x219,70:33224157,20555277
x219,70:33869159,20555277
k219,70:34044291,20555277:175132
x219,70:35428915,20555277
k219,70:35428915,20555277:0
)
(219,71:3729359,21341709:31699556,457913,138524
x219,71:4767827,21341709
k219,70:4962676,21341709:194849
x219,70:5585266,21341709
x219,70:6258904,21341709
k219,70:6453753,21341709:194849
x219,70:7146065,21341709
k219,70:7340914,21341709:194849
x219,70:7687070,21341709
k219,70:7881919,21341709:194849
x219,70:8228075,21341709
x219,70:9011290,21341709
x219,70:9310136,21341709
k219,70:9504985,21341709:194849
x219,70:11546437,21341709
k219,70:11746730,21341709:200293
x219,70:11919804,21341709
x219,70:12869868,21341709
x219,70:13310043,21341709
x219,70:13996130,21341709
k219,70:14190978,21341709:194848
x219,70:14537134,21341709
x219,70:14835980,21341709
k219,70:15030829,21341709:194849
x219,70:15376985,21341709
k219,70:15571834,21341709:194849
x219,70:15917990,21341709
x219,70:16701205,21341709
x219,70:17000051,21341709
k219,70:17194900,21341709:194849
x219,70:17714130,21341709
k219,70:17908979,21341709:194849
x219,70:18774365,21341709
k219,70:18969214,21341709:194849
x219,70:20353215,21341709
x219,70:21979404,21341709
k219,70:22174253,21341709:194849
x219,70:23316073,21341709
k219,70:23510922,21341709:194849
x219,70:26348653,21341709
k219,70:26543502,21341709:194849
x219,70:27235814,21341709
k219,70:27430663,21341709:194849
x219,70:29472730,21341709
k219,70:29667579,21341709:194849
x219,70:30047973,21341709
x219,70:30991182,21341709
k219,70:31186031,21341709:194849
x219,70:32292982,21341709
k219,70:32487831,21341709:194849
x219,70:35428915,21341709
k219,70:35428915,21341709:0
)
(219,71:3729359,22128141:31699556,457913,138524
x219,71:4317695,22128141
x219,70:5163791,22128141
k219,70:5345457,22128141:181666
x219,70:6486654,22128141
x219,70:8314553,22128141
k219,70:8496229,22128141:181676
x219,70:10676509,22128141
k219,70:10916471,22128141:239962
x219,70:12646004,22128141
k219,70:12827679,22128141:181675
x219,70:14177442,22128141
k219,70:14359117,22128141:181675
x219,70:14739511,22128141
x219,70:15544499,22128141
k219,70:15728325,22128141:183826
x219,70:16593711,22128141
k219,70:16775386,22128141:181675
x219,70:17363722,22128141
x219,70:18209818,22128141
k219,70:18391484,22128141:181666
x219,70:18771878,22128141
x219,70:19596178,22128141
k219,70:19777854,22128141:181676
x219,70:21438904,22128141
k219,70:21620579,22128141:181675
x219,70:21966735,22128141
k219,70:22148410,22128141:181675
x219,70:24466919,22128141
x219,70:24630660,22128141
k219,70:24814485,22128141:183825
x219,70:25921436,22128141
k219,70:26103111,22128141:181675
x219,70:26968497,22128141
k219,70:27150173,22128141:181676
x219,70:28534174,22128141
x219,70:30160363,22128141
k219,70:30342038,22128141:181675
x219,70:31483858,22128141
k219,70:31665533,22128141:181675
x219,70:32045927,22128141
x219,70:32677841,22128141
k219,70:32859516,22128141:181675
x219,70:34589058,22128141
x219,70:35428915,22128141
k219,70:35428915,22128141:0
)
(219,71:3729359,22914573:31699556,457913,138524
x219,71:3902433,22914573
x219,70:4437235,22914573
k219,70:4590159,22914573:152924
x219,70:4936315,22914573
k219,70:5089239,22914573:152924
x219,70:7096453,22914573
k219,70:7249377,22914573:152924
x219,70:7733746,22914573
k219,70:7886670,22914573:152924
x219,70:8752056,22914573
k219,70:8904980,22914573:152924
x219,70:10738489,22914573
k219,70:10891413,22914573:152924
x219,70:11410643,22914573
k219,70:11563567,22914573:152924
x219,70:12428953,22914573
k219,70:12581877,22914573:152924
x219,70:13723074,22914573
x219,70:15550973,22914573
k219,70:15703897,22914573:152924
x219,70:16603529,22914573
x219,70:17616460,22914573
k219,70:17823903,22914573:207443
x219,70:18896616,22914573
k219,70:19049540,22914573:152924
x219,70:20467779,22914573
x219,70:20848173,22914573
x219,70:21480087,22914573
k219,70:21633011,22914573:152924
x219,70:22843930,22914573
x219,70:23173898,22914573
x219,70:23642702,22914573
k219,70:23795626,22914573:152924
x219,70:24245134,22914573
x219,70:24893252,22914573
k219,70:25046176,22914573:152924
x219,70:25876701,22914573
k219,70:26029625,22914573:152924
x219,70:26548855,22914573
k219,70:26701779,22914573:152924
x219,70:27047935,22914573
k219,70:27200859,22914573:152924
x219,70:29519368,22914573
x219,70:29683109,22914573
k219,70:29840063,22914573:156954
x219,70:30739695,22914573
x219,70:31579552,22914573
k219,70:31732476,22914573:152924
x219,70:33323804,22914573
k219,70:33476728,22914573:152924
x219,70:33822884,22914573
k219,70:33975808,22914573:152924
x219,70:35428915,22914573
k219,70:35428915,22914573:0
)
(219,71:3729359,23701005:31699556,457913,138524
x219,71:5701704,23701005
k219,70:5864256,23701005:162552
x219,70:7351617,23701005
k219,70:7514170,23701005:162553
x219,70:7963678,23701005
x219,70:8611796,23701005
k219,70:8774348,23701005:162552
x219,70:11542973,23701005
k219,70:11705526,23701005:162553
x219,70:12397838,23701005
k219,70:12560390,23701005:162552
x219,70:13425776,23701005
k219,70:13588329,23701005:162553
x219,70:13934485,23701005
x219,70:14717700,23701005
x219,70:15016546,23701005
k219,70:15179098,23701005:162552
x219,70:17220550,23701005
k219,70:17385207,23701005:164657
x219,70:18423675,23701005
k219,70:18586227,23701005:162552
x219,70:19451613,23701005
k219,70:19614166,23701005:162553
x219,70:21829315,23701005
k219,70:21991867,23701005:162552
x219,70:23306760,23701005
k219,70:23469302,23701005:162542
x219,70:25095491,23701005
k219,70:25258043,23701005:162552
x219,70:25707551,23701005
x219,70:26355669,23701005
k219,70:26518222,23701005:162553
x219,70:27867985,23701005
k219,70:28030537,23701005:162552
x219,70:28549767,23701005
k219,70:28712320,23701005:162553
x219,70:31169034,23701005
k219,70:31331586,23701005:162552
x219,70:32370054,23701005
k219,70:32532607,23701005:162553
x219,70:34400977,23701005
k219,70:34563529,23701005:162552
x219,70:35428915,23701005
k219,70:35428915,23701005:0
)
(219,71:3729359,24487437:31699556,457913,138524
x219,71:5735942,24487437
k219,70:5914256,24487437:178314
x219,70:7610175,24487437
k219,70:7788488,24487437:178313
x219,70:7961562,24487437
x219,70:8496364,24487437
k219,70:8674678,24487437:178314
x219,70:10335105,24487437
k219,70:10513418,24487437:178313
x219,70:11378804,24487437
k219,70:11557118,24487437:178314
x219,70:13079955,24487437
k219,70:13258269,24487437:178314
x219,70:13777499,24487437
k219,70:13955812,24487437:178313
x219,70:14821198,24487437
k219,70:14999512,24487437:178314
x219,70:15691824,24487437
x219,70:16157519,24487437
k219,70:16335833,24487437:178314
x219,70:16924169,24487437
x219,70:17770265,24487437
k219,70:17948573,24487437:178308
x219,70:20648099,24487437
x219,70:20811840,24487437
k219,70:21041718,24487437:229878
x219,70:22217783,24487437
k219,70:22396096,24487437:178313
x219,70:23641261,24487437
k219,70:23819575,24487437:178314
x219,70:24858043,24487437
k219,70:25036357,24487437:178314
x219,70:26385497,24487437
k219,70:26563810,24487437:178313
x219,70:29920156,24487437
k219,70:30098470,24487437:178314
x219,70:30547978,24487437
x219,70:31196096,24487437
k219,70:31374409,24487437:178313
x219,70:33831739,24487437
k219,70:34010053,24487437:178314
x219,70:35428915,24487437
k219,70:35428915,24487437:0
)
(219,71:3729359,25273869:31699556,457913,138524
x219,71:5216712,25273869
k219,70:5438917,25273869:222205
x219,70:7030237,25273869
k219,70:7252442,25273869:222205
x219,70:8117828,25273869
k219,70:8340033,25273869:222205
x219,70:9862255,25273869
k219,70:10084460,25273869:222205
x219,70:12749109,25273869
k219,70:12983596,25273869:234487
x219,70:14022064,25273869
k219,70:14244269,25273869:222205
x219,70:14590425,25273869
k219,70:14812630,25273869:222205
x219,70:15954450,25273869
k219,70:16176655,25273869:222205
x219,70:17422443,25273869
x219,70:18425427,25273869
x219,70:19284588,25273869
k219,70:19506793,25273869:222205
x219,70:20026023,25273869
k219,70:20248228,25273869:222205
x219,70:22116598,25273869
k219,70:22338803,25273869:222205
x219,70:23653696,25273869
k219,70:23875851,25273869:222155
x219,70:26263459,25273869
k219,70:26485664,25273869:222205
x219,70:26935172,25273869
x219,70:27583290,25273869
k219,70:27805495,25273869:222205
x219,70:30262209,25273869
k219,70:30484414,25273869:222205
x219,70:31349800,25273869
x219,70:32230758,25273869
k219,70:32452963,25273869:222205
x219,70:35428915,25273869
k219,70:35428915,25273869:0
)
(219,71:3729359,26060301:31699556,457913,138524
x219,71:4594745,26060301
k219,70:4814121,26060301:219376
x219,70:5955318,26060301
x219,70:7783217,26060301
k219,70:8002592,26060301:219375
x219,70:8348748,26060301
x219,70:9131963,26060301
x219,70:9603883,26060301
k219,70:9834834,26060301:230951
x219,70:12187573,26060301
k219,70:12406948,26060301:219375
x219,70:12891317,26060301
k219,70:13110693,26060301:219376
x219,70:14149161,26060301
k219,70:14368536,26060301:219375
x219,70:14748930,26060301
x219,70:15692139,26060301
k219,70:15911515,26060301:219376
x219,70:16638065,26060301
k219,70:16857440,26060301:219375
x219,70:18448768,26060301
k219,70:18668144,26060301:219376
x219,70:19360456,26060301
k219,70:19579831,26060301:219375
x219,70:20756512,26060301
k219,70:20975888,26060301:219376
x219,70:21356282,26060301
x219,70:22506811,26060301
k219,70:22726186,26060301:219375
x219,70:23764654,26060301
k219,70:23984030,26060301:219376
x219,70:25541728,26060301
k219,70:25761103,26060301:219375
x219,70:26453415,26060301
k219,70:26672791,26060301:219376
x219,70:27675775,26060301
x219,70:28846231,26060301
k219,70:29065606,26060301:219375
x219,70:29549975,26060301
k219,70:29769351,26060301:219376
x219,70:31119114,26060301
k219,70:31338489,26060301:219375
x219,70:34003138,26060301
k219,70:34356202,26060301:353064
x219,70:35428915,26060301
k219,70:35428915,26060301:0
)
(219,71:3729359,26846733:31699556,457913,138524
x219,71:5182467,26846733
k219,70:5409344,26846733:226877
x219,70:5928574,26846733
k219,70:6155451,26846733:226877
x219,70:7020837,26846733
k219,70:7247714,26846733:226877
x219,70:9289781,26846733
k219,70:9516658,26846733:226877
x219,70:9897052,26846733
x219,70:10840261,26846733
k219,70:11067138,26846733:226877
x219,70:12658458,26846733
k219,70:12885335,26846733:226877
x219,70:14235098,26846733
k219,70:14461975,26846733:226877
x219,70:14808131,26846733
x219,70:15591346,26846733
x219,70:15890192,26846733
k219,70:16117069,26846733:226877
x219,70:17155537,26846733
k219,70:17382414,26846733:226877
x219,70:18247800,26846733
k219,70:18474677,26846733:226877
x219,70:21174203,26846733
k219,70:21401080,26846733:226877
x219,70:21920310,26846733
k219,70:22147187,26846733:226877
x219,70:23288384,26846733
x219,70:25116283,26846733
k219,70:25343160,26846733:226877
x219,70:28146030,26846733
k219,70:28372907,26846733:226877
x219,70:28822415,26846733
x219,70:29715822,26846733
k219,70:29942699,26846733:226877
x219,70:32192094,26846733
x219,70:32399414,26846733
x219,70:34745936,26846733
x219,70:35428915,26846733
k219,70:35428915,26846733:0
)
(219,71:3729359,27633165:31699556,457913,131050
x219,71:4767827,27633165
g219,70:4940901,27633165
x219,70:9543658,27633165
g219,70:9716732,27633165
x219,70:11550249,27633165
g219,70:11723323,27633165
x219,70:12622955,27633165
x219,70:14931484,27633165
g219,70:15104558,27633165
x219,70:15623788,27633165
g219,70:15796862,27633165
x219,70:17665232,27633165
g219,70:17838306,27633165
x219,70:18011380,27633165
x219,70:18546182,27633165
g219,70:18719256,27633165
x219,70:20172364,27633165
g219,70:20345438,27633165
x219,70:20691594,27633165
x219,70:21037750,27633165
x219,70:22160896,27633165
x219,70:22324637,27633165
k219,71:35428915,27633165:13104278
g219,71:35428915,27633165
)
(219,73:3729359,28436244:31699556,457913,138524
h219,72:3729359,28436244:0,0,0
x219,72:5044245,28436244
k219,72:5231154,28436244:186909
x219,72:8241344,28436244
k219,72:8428253,28436244:186909
x219,72:8947483,28436244
k219,72:9134392,28436244:186909
x219,72:10484155,28436244
k219,72:10671064,28436244:186909
x219,72:11812261,28436244
x219,72:13640160,28436244
k219,72:13827068,28436244:186908
x219,72:16491717,28436244
k219,72:16682085,28436244:190368
x219,72:17581717,28436244
x219,72:19890246,28436244
k219,72:20077155,28436244:186909
x219,72:20526663,28436244
x219,72:21420070,28436244
k219,72:21606979,28436244:186909
x219,72:22402643,28436244
x219,72:23079390,28436244
k219,72:23266299,28436244:186909
x219,72:23612455,28436244
k219,72:23799364,28436244:186909
x219,72:24698996,28436244
x219,72:25701980,28436244
x219,72:26561141,28436244
k219,72:26748050,28436244:186909
x219,72:28305133,28436244
k219,72:28492042,28436244:186909
x219,72:29530510,28436244
k219,72:29717418,28436244:186908
x219,72:30166926,28436244
x219,72:31060333,28436244
k219,72:31247242,28436244:186909
x219,72:32215988,28436244
x219,72:32895851,28436244
k219,72:33082760,28436244:186909
x219,72:33601990,28436244
k219,72:33788899,28436244:186909
x219,72:34376620,28436244
k219,72:34563529,28436244:186909
x219,72:35428915,28436244
k219,72:35428915,28436244:0
)
(219,73:3729359,29222676:31699556,457913,138524
x219,73:4075515,29222676
k219,72:4258306,29222676:182791
x219,72:5953601,29222676
k219,72:6136391,29222676:182790
x219,72:8766802,29222676
k219,72:8949593,29222676:182791
x219,72:10506675,29222676
k219,72:10689466,29222676:182791
x219,72:11312048,29222676
x219,72:12300089,29222676
k219,72:12482870,29222676:182781
x219,72:16220233,29222676
k219,72:16403023,29222676:182790
x219,72:16922253,29222676
k219,72:17105044,29222676:182791
x219,72:19042536,29222676
k219,72:19225327,29222676:182791
x219,72:20366524,29222676
x219,72:22401743,29222676
x219,72:24582031,29222676
k219,72:24764821,29222676:182790
x219,72:26909625,29222676
x219,72:27444427,29222676
x219,72:27815472,29222676
k219,72:28058781,29222676:243309
x219,72:29131494,29222676
k219,72:29314285,29222676:182791
x219,72:29729547,29222676
x219,72:30510268,29222676
k219,72:30693049,29222676:182781
x219,72:33322845,29222676
k219,72:33505636,29222676:182791
x219,72:34024866,29222676
k219,72:34207656,29222676:182790
x219,72:34553812,29222676
k219,72:34736603,29222676:182791
x219,72:35428915,29222676
k219,72:35428915,29222676:0
)
(219,73:3729359,30009108:31699556,457913,138524
x219,73:4559269,30009108
k219,72:4710392,30009108:151123
x219,72:5610024,30009108
x219,72:6068864,30009108
x219,72:7409286,30009108
k219,72:7560408,30009108:151122
x219,72:8529146,30009108
k219,72:8680269,30009108:151123
x219,72:9787220,30009108
k219,72:9938343,30009108:151123
x219,72:10560925,30009108
x219,72:10900856,30009108
k219,72:11051978,30009108:151122
x219,72:13578422,30009108
k219,72:13729545,30009108:151123
x219,72:15147168,30009108
k219,72:15298291,30009108:151123
x219,72:16924480,30009108
x219,72:17217101,30009108
x219,72:17896964,30009108
k219,72:18048086,30009108:151122
x219,72:18567316,30009108
k219,72:18718439,30009108:151123
x219,72:20275514,30009108
k219,72:20426637,30009108:151123
x219,72:21465105,30009108
k219,72:21616227,30009108:151122
x219,72:22135457,30009108
k219,72:22286580,30009108:151123
x219,72:23151966,30009108
k219,72:23303089,30009108:151123
x219,72:24271827,30009108
k219,72:24422949,30009108:151122
x219,72:25529901,30009108
k219,72:25681024,30009108:151123
x219,72:25854098,30009108
x219,72:27703794,30009108
k219,72:27854917,30009108:151123
x219,72:28374147,30009108
k219,72:28525269,30009108:151122
x219,72:30462746,30009108
k219,72:30613869,30009108:151123
x219,72:34108428,30009108
x219,72:34643230,30009108
x219,72:35428915,30009108
k219,72:35428915,30009108:0
)
(219,73:3729359,30795540:31699556,457913,131050
x219,73:4802072,30795540
g219,72:4975146,30795540
x219,72:6151819,30795540
g219,72:6324893,30795540
x219,72:7224525,30795540
x219,72:8568055,30795540
g219,72:8741129,30795540
x219,72:9260359,30795540
g219,72:9433433,30795540
x219,72:10125745,30795540
g219,72:10298819,30795540
x219,72:10644975,30795540
x219,72:11837228,30795540
x219,72:13853143,30795540
g219,72:14026217,30795540
x219,72:16136783,30795540
g219,72:16309857,30795540
x219,72:16759365,30795540
x219,72:17407483,30795540
g219,72:17580557,30795540
g219,72:17753631,30795540
g219,72:17926705,30795540
x219,72:18619017,30795540
g219,72:18792091,30795540
x219,72:19795075,30795540
x219,72:20965531,30795540
x219,72:21129272,30795540
k219,73:35428915,30795540:14299643
g219,73:35428915,30795540
)
(219,74:3729359,32642048:31699556,550500,235932
r219,82:3729359,32642048:0,786432,235932
x219,82:5320063,32642048
x219,82:7119325,32642048
g219,74:7292399,32642048
x219,74:8538187,32642048
r219,82:8538187,32642048:0,786432,235932
k219,74:35428915,32642048:26890728
g219,74:35428915,32642048
)
(219,77:3729359,33707271:31699556,457913,131050
x219,77:4144621,33707271
x219,76:4673199,33707271
x219,76:6981728,33707271
k219,76:7297933,33707271:316205
x219,76:7747441,33707271
x219,76:8640848,33707271
k219,76:8957052,33707271:316204
x219,76:9925798,33707271
x219,76:10605661,33707271
k219,76:10921866,33707271:316205
x219,76:11441096,33707271
k219,76:11757300,33707271:316204
x219,76:12933366,33707271
x219,76:13106440,33707271
x219,76:13641242,33707271
x219,76:13839213,33707271
x219,76:14531525,33707271
x219,76:14968584,33707271
k219,76:15284789,33707271:316205
x219,76:15907371,33707271
k219,76:16223576,33707271:316205
x219,76:16569732,33707271
k219,76:16885936,33707271:316204
x219,76:17750707,33707271
x219,76:18477257,33707271
k219,76:18793462,33707271:316205
x219,76:19139618,33707271
x219,76:19576677,33707271
x219,76:19913500,33707271
x219,76:20206121,33707271
k219,76:20522325,33707271:316204
x219,76:21767490,33707271
k219,76:22083695,33707271:316205
x219,76:22949081,33707271
k219,76:23265285,33707271:316204
x219,76:25133663,33707271
k219,76:25449868,33707271:316205
x219,76:26210664,33707271
x219,76:27594665,33707271
k219,76:27910870,33707271:316205
x219,76:28118190,33707271
x219,76:28977351,33707271
k219,76:29293555,33707271:316204
x219,76:30332023,33707271
k219,76:30648228,33707271:316205
x219,76:31616351,33707271
k219,76:31932555,33707271:316204
x219,76:32971023,33707271
k219,76:33287228,33707271:316205
x219,76:34186860,33707271
x219,76:34359934,33707271
x219,76:34894736,33707271
x219,76:35428915,33707271
k219,76:35428915,33707271:0
)
(219,77:3729359,34493703:31699556,566082,138524
x219,77:4421671,34493703
k219,76:4771718,34493703:350047
x219,76:5464030,34493703
x219,76:6086612,34493703
x219,76:6224825,34493703
x219,76:7782523,34493703
k219,76:8132569,34493703:350046
x219,76:8443864,34493703
x219,76:8981775,34493703
x219,76:10123595,34493703
k219,76:10473642,34493703:350047
x219,76:10992872,34493703
k219,76:11342919,34493703:350047
x219,76:12208305,34493703
k219,76:12558352,34493703:350047
x219,76:13942353,34493703
x219,76:15568542,34493703
k219,76:15918588,34493703:350046
x219,76:17060408,34493703
$219,76:17125944,34493703
(219,76:17125944,34255878:1825846,328257,68184
(219,76:17125944,34255878:512310,328257,9442
x219,76:17638254,34255878
)
x219,76:17766328,34255878
(219,76:17766328,34255878:512310,328257,0
x219,76:18278638,34255878
)
x219,76:18406712,34255878
(219,76:18406712,34255878:512310,328257,9442
x219,76:18919022,34255878
)
)
$219,76:18951790,34493703
k219,76:19301837,34493703:350047
x219,76:20373927,34493703
x219,76:21273559,34493703
k219,76:21623606,34493703:350047
x219,76:21969762,34493703
k219,76:22319808,34493703:350046
x219,76:23185194,34493703
x219,76:24223039,34493703
k219,76:24573086,34493703:350047
x219,76:26476317,34493703
k219,76:27221394,34493703:745077
x219,76:28294107,34493703
k219,76:28644154,34493703:350047
x219,76:29785974,34493703
k219,76:30136021,34493703:350047
x219,76:30585529,34493703
x219,76:31233647,34493703
k219,76:31583693,34493703:350046
x219,76:33833703,34493703
k219,76:34183750,34493703:350047
x219,76:35428915,34493703
k219,76:35428915,34493703:0
)
(219,77:3729359,35280135:31699556,566082,131050
x219,77:4594745,35280135
k219,76:4985127,35280135:390382
x219,76:6715284,35280135
x219,76:8687629,35280135
k219,76:9078012,35280135:390383
x219,76:9839430,35280135
x219,76:10462012,35280135
x219,76:10600225,35280135
x219,76:12157923,35280135
k219,76:12548305,35280135:390382
x219,76:13343969,35280135
x219,76:15351183,35280135
k219,76:15741565,35280135:390382
x219,76:16260795,35280135
x219,76:16745164,35280135
x219,76:17229533,35280135
x219,76:18233132,35280135
k219,76:18623514,35280135:390382
x219,76:19003915,35280135
x219,76:19897953,35280135
k219,76:20288336,35280135:390383
x219,76:21395287,35280135
x219,76:22606205,35280135
$219,76:22671741,35280135
(219,76:22671741,35042310:545078,328257,9442
(219,76:22671741,35042310:512310,328257,9442
x219,76:23184051,35042310
)
)
$219,76:23216819,35280135
x219,76:23424139,35280135
k219,76:23814521,35280135:390382
x219,76:24852989,35280135
k219,76:25243371,35280135:390382
x219,76:25900199,35280135
x219,76:26730724,35280135
x219,76:28807037,35280135
k219,76:29197419,35280135:390382
x219,76:29681788,35280135
k219,76:30072171,35280135:390383
x219,76:31110023,35280135
x219,76:32840187,35280135
k219,76:33230569,35280135:390382
x219,76:33749184,35280135
x219,76:34287095,35280135
x219,76:35428915,35280135
k219,76:35428915,35280135:0
)
(219,77:3729359,36066567:31699556,566082,131050
x219,77:6671673,36066567
$219,76:6737209,36066567
(219,76:6737209,35828742:545078,328257,9442
(219,76:6737209,35828742:512310,328257,9442
x219,76:7249519,35828742
)
)
$219,76:7282287,36066567
x219,76:7662681,36066567
k219,76:7991721,36066567:329040
x219,76:9202648,36066567
x219,76:9340861,36066567
x219,76:9652156,36066567
x219,76:10309607,36066567
x219,76:11624501,36066567
k219,76:11835868,36066567:211367
x219,76:12285376,36066567
x219,76:13178783,36066567
k219,76:13390151,36066567:211368
x219,76:14947234,36066567
k219,76:15158601,36066567:211367
x219,76:15677831,36066567
k219,76:15889199,36066567:211368
x219,76:16754585,36066567
k219,76:16965952,36066567:211367
x219,76:17865583,36066567
x219,76:18903427,36066567
k219,76:19114756,36066567:211329
x219,76:19944666,36066567
x219,76:20611441,36066567
k219,76:20822808,36066567:211367
x219,76:21342038,36066567
k219,76:21553406,36066567:211368
x219,76:22245718,36066567
x219,76:22938030,36066567
x219,76:23409950,36066567
k219,76:23621317,36066567:211367
x219,76:24520949,36066567
x219,76:25627908,36066567
k219,76:25839276,36066567:211368
x219,76:26219670,36066567
x219,76:26851584,36066567
k219,76:27062951,36066567:211367
x219,76:28031697,36066567
x219,76:29242624,36066567
x219,76:30384444,36066567
x219,76:31388043,36066567
k219,76:31599411,36066567:211368
x219,76:32706362,36066567
k219,76:32917729,36066567:211367
x219,76:33783115,36066567
k219,76:33994483,36066567:211368
x219,76:34582819,36066567
x219,76:35428915,36066567
k219,76:35428915,36066567:0
)
(219,77:3729359,36852999:31699556,457913,138524
x219,77:4351941,36852999
x219,77:4870556,36852999
x219,77:5210487,36852999
x219,77:5694856,36852999
x219,77:6871529,36852999
k219,76:7096344,36852999:224815
x219,76:7580713,36852999
x219,76:8065082,36852999
x219,76:8505257,36852999
x219,76:9335782,36852999
k219,76:9550248,36852999:214466
x219,76:9723322,36852999
x219,76:10258124,36852999
k219,76:10472591,36852999:214467
x219,76:11717756,36852999
x219,76:12893814,36852999
k219,76:13108281,36852999:214467
x219,76:14423175,36852999
x219,76:15807176,36852999
k219,76:16021642,36852999:214466
x219,76:16540872,36852999
k219,76:16755339,36852999:214467
x219,76:17897159,36852999
k219,76:18111625,36852999:214466
x219,76:18457781,36852999
x219,76:18750402,36852999
x219,76:19911518,36852999
k219,76:20125985,36852999:214467
x219,76:21232936,36852999
k219,76:21447403,36852999:214467
x219,76:22312789,36852999
k219,76:22527255,36852999:214466
x219,76:23149837,36852999
x219,76:23668452,36852999
x219,76:24008383,36852999
x219,76:24492752,36852999
x219,76:25496351,36852999
k219,76:25710818,36852999:214467
x219,76:26610450,36852999
x219,76:27129680,36852999
x219,76:28098418,36852999
k219,76:28436755,36852999:338337
x219,76:29855624,36852999
k219,76:30070090,36852999:214466
x219,76:30450484,36852999
x219,76:31082398,36852999
k219,76:31296865,36852999:214467
x219,76:31989177,36852999
x219,76:33027645,36852999
k219,76:33242111,36852999:214466
x219,76:34349062,36852999
k219,76:34563529,36852999:214467
x219,76:35428915,36852999
k219,76:35428915,36852999:0
)
(219,77:3729359,37639431:31699556,457913,138524
x219,77:4525023,37639431
x219,77:5355548,37639431
x219,77:5648169,37639431
k219,76:5812087,37639431:163918
x219,76:6331317,37639431
k219,76:6495234,37639431:163917
x219,76:7187546,37639431
k219,76:7351464,37639431:163918
x219,76:9046760,37639431
k219,76:9210677,37639431:163917
x219,76:10110309,37639431
k219,76:10274227,37639431:163918
x219,76:10793457,37639431
k219,76:10957375,37639431:163918
x219,76:11822761,37639431
k219,76:11986678,37639431:163917
x219,76:12990285,37639431
x219,76:13716835,37639431
k219,76:13880753,37639431:163918
x219,76:14399983,37639431
k219,76:14563901,37639431:163918
x219,76:15429287,37639431
k219,76:15593204,37639431:163917
x219,76:17634656,37639431
k219,76:17800405,37639431:165749
x219,76:18907356,37639431
k219,76:19071274,37639431:163918
x219,76:19763586,37639431
k219,76:19927503,37639431:163917
x219,76:20411872,37639431
x219,76:20896241,37639431
x219,76:21553692,37639431
x219,76:22280242,37639431
k219,76:22444160,37639431:163918
x219,76:23482620,37639431
k219,76:23646538,37639431:163918
x219,76:24546170,37639431
x219,76:24892326,37639431
x219,76:25750872,37639431
x219,76:26511675,37639431
x219,76:27291774,37639431
k219,76:27455691,37639431:163917
x219,76:28735724,37639431
k219,76:28899642,37639431:163918
x219,76:29210929,37639431
k219,76:29374847,37639431:163918
x219,76:30620012,37639431
k219,76:30783929,37639431:163917
x219,76:31649315,37639431
x219,76:32687160,37639431
k219,76:32851078,37639431:163918
x219,76:33370308,37639431
k219,76:33534225,37639431:163917
x219,76:34399611,37639431
k219,76:34563529,37639431:163918
x219,76:35428915,37639431
k219,76:35428915,37639431:0
)
(219,77:3729359,38425863:31699556,457913,138524
x219,77:4213728,38425863
k219,76:4421193,38425863:207465
x219,76:5805817,38425863
k219,76:6013283,38425863:207466
x219,76:6843193,38425863
x219,76:7006934,38425863
k219,76:7324267,38425863:317333
x219,76:7704668,38425863
x219,76:8079468,38425863
x219,76:8419399,38425863
k219,76:8626864,38425863:207465
x219,76:9180340,38425863
x219,76:9733816,38425863
x219,76:10485286,38425863
k219,76:10692751,38425863:207465
x219,76:11177120,38425863
x219,76:12699957,38425863
k219,76:12907422,38425863:207465
x219,76:13599734,38425863
x219,76:14084103,38425863
x219,76:15260784,38425863
k219,76:15468250,38425863:207466
x219,76:15987480,38425863
k219,76:16194945,38425863:207465
x219,76:17060331,38425863
k219,76:17267796,38425863:207465
x219,76:18167428,38425863
k219,76:18374894,38425863:207466
x219,76:18894124,38425863
k219,76:19101589,38425863:207465
x219,76:20140057,38425863
k219,76:20347522,38425863:207465
x219,76:21177432,38425863
k219,76:21384898,38425863:207466
x219,76:22456989,38425863
x219,76:22777616,38425863
x219,76:23457479,38425863
k219,76:23664944,38425863:207465
x219,76:24530330,38425863
k219,76:24737795,38425863:207465
x219,76:25464345,38425863
x219,76:26329731,38425863
k219,76:26537197,38425863:207466
x219,76:27505935,38425863
x219,76:27669676,38425863
k219,76:27885739,38425863:216063
x219,76:28751125,38425863
k219,76:28958590,38425863:207465
x219,76:30307730,38425863
k219,76:30515195,38425863:207465
x219,76:31034425,38425863
k219,76:31241891,38425863:207466
x219,76:32833219,38425863
k219,76:33040684,38425863:207465
x219,76:35428915,38425863
k219,76:35428915,38425863:0
)
(219,77:3729359,39212295:31699556,457913,138524
x219,77:4075515,39212295
x219,77:4368136,39212295
x219,77:4906047,39212295
x219,77:5236015,39212295
k219,76:5451560,39212295:215545
x219,76:6627618,39212295
k219,76:6843163,39212295:215545
x219,76:7362393,39212295
k219,76:7577938,39212295:215545
x219,76:8443324,39212295
k219,76:8658869,39212295:215545
x219,76:9697337,39212295
k219,76:9912882,39212295:215545
x219,76:10432112,39212295
k219,76:10647657,39212295:215545
x219,76:11513043,39212295
k219,76:11728588,39212295:215545
x219,76:12108982,39212295
x219,76:12740896,39212295
k219,76:12956441,39212295:215545
x219,76:13613892,39212295
k219,76:13829437,39212295:215545
x219,76:14002511,39212295
x219,76:15022305,39212295
x219,76:16025912,39212295
x219,76:16324758,39212295
k219,76:16540303,39212295:215545
x219,76:17232615,39212295
k219,76:17448160,39212295:215545
x219,76:18659079,39212295
k219,76:18874624,39212295:215545
x219,76:19774256,39212295
x219,76:19947330,39212295
x219,76:20274812,39212295
x219,76:20482132,39212295
x219,76:22366074,39212295
k219,76:22581619,39212295:215545
x219,76:23135095,39212295
x219,76:24547732,39212295
k219,76:24773895,39212295:226163
x219,76:25085190,39212295
x219,76:25557110,39212295
x219,76:26041479,39212295
x219,76:26481654,39212295
x219,76:26617373,39212295
k219,76:26843536,39212295:226163
x219,76:27189692,39212295
x219,76:27397012,39212295
x219,76:28775411,39212295
x219,76:28939152,39212295
k219,76:29165314,39212295:226162
x219,76:30203782,39212295
k219,76:30419327,39212295:215545
x219,76:31492033,39212295
k219,76:31718196,39212295:226163
x219,76:32202565,39212295
x219,76:32686934,39212295
x219,76:33517459,39212295
x219,76:34347984,39212295
k219,76:34563529,39212295:215545
x219,76:35428915,39212295
k219,76:35428915,39212295:0
)
(219,77:3729359,39998727:31699556,457913,138524
x219,77:4525023,39998727
x219,77:6047860,39998727
k219,76:6293143,39998727:245283
x219,76:6985455,39998727
x219,76:7608037,39998727
x219,76:8640280,39998727
k219,76:8885563,39998727:245283
x219,76:9750949,39998727
k219,76:9996231,39998727:245282
x219,76:10480600,39998727
x219,76:10964969,39998727
x219,76:11622420,39998727
x219,76:12348970,39998727
k219,76:12594253,39998727:245283
x219,76:13632721,39998727
k219,76:13878004,39998727:245283
x219,76:14743390,39998727
k219,76:14988673,39998727:245283
x219,76:15715223,39998727
x219,76:16580609,39998727
k219,76:16825891,39998727:245282
x219,76:17794629,39998727
k219,76:18039912,39998727:245283
x219,76:19631232,39998727
k219,76:19876515,39998727:245283
x219,76:20741901,39998727
k219,76:21005236,39998727:263335
x219,76:21870622,39998727
k219,76:22133957,39998727:263335
x219,76:22999343,39998727
k219,76:23262678,39998727:263335
x219,76:24301146,39998727
k219,76:24546428,39998727:245282
$219,76:24546428,39998727
x219,76:25056154,39998727
$219,76:25056154,39998727
x219,76:25748466,39998727
k219,76:25993749,39998727:245283
x219,76:27204053,39998727
k219,76:27634838,39998727:430785
x219,76:28050100,39998727
x219,76:28371358,39998727
x219,76:28578678,39998727
x219,76:29226157,39998727
x219,76:29364370,39998727
x219,76:30887207,39998727
k219,76:31132490,39998727:245283
x219,76:31581998,39998727
x219,76:32475405,39998727
k219,76:32720688,39998727:245283
x219,76:33205057,39998727
x219,76:33896746,39998727
x219,76:35428915,39998727
k219,76:35428915,39998727:0
)
(219,77:3729359,40785159:31699556,457913,138524
x219,77:4248589,40785159
k219,76:4501339,40785159:252750
x219,76:5989315,40785159
k219,76:6242064,40785159:252749
x219,76:6588220,40785159
k219,76:6840970,40785159:252750
x219,76:7014044,40785159
x219,76:8206297,40785159
k219,76:8459046,40785159:252749
x219,76:8839440,40785159
x219,76:9836822,40785159
x219,76:11393905,40785159
k219,76:11646655,40785159:252750
x219,76:14171852,40785159
k219,76:14424521,40785159:252669
x219,76:15185939,40785159
x219,76:15670308,40785159
x219,76:16708776,40785159
x219,76:16916096,40785159
x219,76:17929027,40785159
k219,76:18201696,40785159:272669
x219,76:19204680,40785159
x219,76:19654188,40785159
x219,76:20613593,40785159
k219,76:20886261,40785159:272668
x219,76:21716170,40785159
x219,76:21814536,40785159
k219,76:22067286,40785159:252750
x219,76:23554638,40785159
k219,76:23807307,40785159:252669
x219,76:24914258,40785159
k219,76:25167008,40785159:252750
x219,76:26377927,40785159
k219,76:26630676,40785159:252749
x219,76:26837996,40785159
x219,76:27850927,40785159
k219,76:28103677,40785159:252750
x219,76:28588046,40785159
x219,76:29280358,40785159
x219,76:29572979,40785159
k219,76:29825728,40785159:252749
x219,76:30483179,40785159
x219,76:31382811,40785159
k219,76:31635561,40785159:252750
x219,76:32674029,40785159
k219,76:32926778,40785159:252749
x219,76:34656935,40785159
k219,76:34909685,40785159:252750
x219,76:35428915,40785159
k219,76:35428915,40785159:0
)
(219,77:3729359,41571591:31699556,457913,138524
x219,77:4906040,41571591
k219,76:5125223,41571591:219183
x219,76:5990609,41571591
k219,76:6209791,41571591:219182
x219,76:6694160,41571591
x219,76:7178529,41571591
x219,76:7835980,41571591
x219,76:8562530,41571591
k219,76:8781713,41571591:219183
x219,76:9439164,41571591
k219,76:9658346,41571591:219182
x219,76:11111461,41571591
k219,76:11330644,41571591:219183
x219,76:11849874,41571591
k219,76:12069057,41571591:219183
x219,76:12934443,41571591
k219,76:13153625,41571591:219182
x219,76:13880175,41571591
x219,76:14745561,41571591
k219,76:14964744,41571591:219183
x219,76:15933482,41571591
k219,76:16152664,41571591:219182
x219,76:16810115,41571591
k219,76:17029298,41571591:219183
x219,76:18032905,41571591
x219,76:18482413,41571591
x219,76:18828569,41571591
x219,76:19300489,41571591
x219,76:19464230,41571591
k219,76:19816715,41571591:352485
x219,76:20889428,41571591
k219,76:21108610,41571591:219182
x219,76:21281684,41571591
x219,76:22473937,41571591
k219,76:22693120,41571591:219183
x219,76:23246596,41571591
x219,76:25253810,41571591
k219,76:25472992,41571591:219182
x219,76:27203149,41571591
x219,76:28033674,41571591
k219,76:28252857,41571591:219183
x219,76:28702365,41571591
x219,76:29350483,41571591
k219,76:29569666,41571591:219183
x219,76:30192248,41571591
x219,76:31437412,41571591
k219,76:31656594,41571591:219182
x219,76:32487119,41571591
k219,76:32706302,41571591:219183
x219,76:33225532,41571591
k219,76:33444714,41571591:219182
x219,76:34690502,41571591
k219,76:34909685,41571591:219183
x219,76:35428915,41571591
k219,76:35428915,41571591:0
)
(219,77:3729359,42358023:31699556,457913,138524
x219,77:4940278,42358023
k219,76:5174434,42358023:234156
x219,76:6350500,42358023
x219,76:6488713,42358023
x219,76:7007328,42358023
x219,76:7865874,42358023
k219,76:8100030,42358023:234156
x219,76:8411325,42358023
x219,76:8880129,42358023
x219,76:9572441,42358023
x219,76:10298991,42358023
x219,76:10628959,42358023
k219,76:10863115,42358023:234156
x219,76:11036189,42358023
x219,76:12228442,42358023
k219,76:12462598,42358023:234156
x219,76:14364590,42358023
k219,76:14598746,42358023:234156
x219,76:14944902,42358023
x219,76:15451683,42358023
k219,76:15685839,42358023:234156
x219,76:17173815,42358023
k219,76:17407971,42358023:234156
x219,76:18100283,42358023
k219,76:18334439,42358023:234156
x219,76:18887915,42358023
x219,76:20583834,42358023
k219,76:20817990,42358023:234156
x219,76:21302359,42358023
k219,76:21536515,42358023:234156
x219,76:22436147,42358023
k219,76:22670303,42358023:234156
x219,76:23154672,42358023
x219,76:24019443,42358023
x219,76:25714739,42358023
k219,76:25948895,42358023:234156
x219,76:26260182,42358023
k219,76:26494338,42358023:234156
x219,76:28744348,42358023
k219,76:28993774,42358023:249426
x219,76:29478143,42358023
x219,76:29962512,42358023
x219,76:30402687,42358023
x219,76:31233212,42358023
k219,76:31467368,42358023:234156
x219,76:32159680,42358023
x219,76:32367000,42358023
x219,76:33014479,42358023
x219,76:33152692,42358023
x219,76:34675529,42358023
k219,76:34909685,42358023:234156
x219,76:35428915,42358023
k219,76:35428915,42358023:0
)
(219,77:3729359,43144455:31699556,457913,138524
x219,77:4905425,43144455
x219,77:5078499,43144455
x219,77:5613301,43144455
x219,77:5811272,43144455
x219,77:6503584,43144455
x219,77:6940643,43144455
k219,76:7118776,43144455:178133
x219,76:8675859,43144455
k219,76:8853992,43144455:178133
x219,76:9719378,43144455
k219,76:9897511,43144455:178133
x219,76:11627668,43144455
x219,76:12458193,43144455
k219,76:12636327,43144455:178134
x219,76:14747501,43144455
x219,76:15612887,43144455
k219,76:15791020,43144455:178133
x219,76:16656406,43144455
k219,76:16834539,43144455:178133
x219,76:17803285,43144455
x219,76:18945105,43144455
k219,76:19123238,43144455:178133
x219,76:21060715,43144455
k219,76:21284992,43144455:224277
x219,76:23223084,43144455
k219,76:23403747,43144455:180663
x219,76:23611067,43144455
x219,76:25162540,43144455
k219,76:25386817,43144455:224277
x219,76:26839925,43144455
x219,76:28466107,43144455
k219,76:28695444,43144455:229337
x219,76:30009722,43144455
k219,76:30187850,43144455:178128
x219,76:30637358,43144455
x219,76:31285476,43144455
k219,76:31463609,43144455:178133
x219,76:32155921,43144455
x219,76:32675151,43144455
x219,76:32882471,43144455
x219,76:34593331,43144455
k219,76:34771464,43144455:178133
x219,76:35428915,43144455
k219,76:35428915,43144455:0
)
(219,77:3729359,43930887:31699556,457913,138524
x219,77:4594745,43930887
g219,76:4767819,43930887
x219,76:5944500,43930887
x219,76:6775025,43930887
g219,76:6948099,43930887
x219,76:7121173,43930887
x219,76:8313426,43930887
g219,76:8486500,43930887
x219,76:10943215,43930887
g219,76:11116289,43930887
x219,76:11808601,43930887
x219,76:12015921,43930887
x219,76:12855778,43930887
g219,76:13028852,43930887
x219,76:14447714,43930887
g219,76:14620788,43930887
x219,76:15174264,43930887
x219,76:17181478,43930887
g219,76:17354552,43930887
x219,76:18530618,43930887
x219,76:18668831,43930887
x219,76:19671815,43930887
g219,76:19844889,43930887
x219,76:22094276,43930887
g219,76:22267350,43930887
x219,76:24412777,43930887
x219,76:24576518,43930887
k219,77:35428915,43930887:10852397
g219,77:35428915,43930887
)
(219,79:3729359,44733967:31699556,457913,138524
h219,78:3729359,44733967:0,0,0
x219,78:4248589,44733967
k219,78:4447268,44733967:198679
x219,78:5693056,44733967
k219,78:5891735,44733967:198679
x219,78:6410965,44733967
k219,78:6609645,44733967:198680
x219,78:7475031,44733967
k219,78:7673710,44733967:198679
x219,78:8054104,44733967
x219,78:8997313,44733967
x219,78:9161054,44733967
k219,78:9366134,44733967:205080
x219,78:10369741,44733967
x219,78:11156072,44733967
k219,78:11354752,44733967:198680
x219,78:12012203,44733967
k219,78:12210882,44733967:198679
x219,78:13387563,44733967
k219,78:13586242,44733967:198679
x219,78:13966636,44733967
x219,78:14909845,44733967
x219,78:15073586,44733967
k219,78:15278666,44733967:205080
x219,78:16144052,44733967
k219,78:16342732,44733967:198680
x219,78:17242364,44733967
k219,78:17441043,44733967:198679
x219,78:17890551,44733967
x219,78:19061007,44733967
k219,78:19259686,44733967:198679
x219,78:20298154,44733967
x219,78:22909276,44733967
k219,78:23107955,44733967:198679
x219,78:24284636,44733967
k219,78:24483315,44733967:198679
x219,78:25901561,44733967
k219,78:26100241,44733967:198680
x219,78:26965627,44733967
x219,78:27846585,44733967
k219,78:28045264,44733967:198679
x219,78:30432872,44733967
k219,78:30631551,44733967:198679
x219,78:31496937,44733967
k219,78:31695616,44733967:198679
x219,78:33287552,44733967
k219,78:33486231,44733967:198679
x219,78:34454969,44733967
x219,78:34618710,44733967
k219,78:34909685,44733967:290975
x219,78:35428915,44733967
k219,78:35428915,44733967:0
)
(219,79:3729359,45520399:31699556,443591,138524
x219,79:5252196,45520399
k219,78:5405331,45520399:153135
x219,78:7031528,45520399
x219,78:7195269,45520399
k219,78:7352392,45520399:157123
x219,78:8252024,45520399
x219,78:10560553,45520399
k219,78:10713689,45520399:153136
x219,78:11163197,45520399
x219,78:12056604,45520399
k219,78:12209739,45520399:153135
x219,78:13385797,45520399
x219,78:14917966,45520399
k219,78:15071101,45520399:153135
x219,78:15590331,45520399
k219,78:15743466,45520399:153135
x219,78:18027098,45520399
k219,78:18180234,45520399:153136
x219,78:20532981,45520399
k219,78:20686116,45520399:153135
x219,78:21551502,45520399
k219,78:21704637,45520399:153135
x219,78:23573015,45520399
x219,78:23714959,45520399
k219,78:23922472,45520399:207513
x219,78:24337734,45520399
k219,78:24490850,45520399:153116
x219,78:27466179,45520399
k219,78:27619314,45520399:153135
x219,78:29003315,45520399
x219,78:30188705,45520399
k219,78:30341840,45520399:153135
x219,78:30791348,45520399
x219,78:31439466,45520399
k219,78:31592601,45520399:153135
x219,78:32942364,45520399
k219,78:33095500,45520399:153136
x219,78:33614730,45520399
k219,78:33767865,45520399:153135
x219,78:35428915,45520399
k219,78:35428915,45520399:0
)
(219,79:3729359,46306831:31699556,457913,138524
x219,79:4594745,46306831
k219,78:4776729,46306831:181984
x219,78:5953410,46306831
k219,78:6135394,46306831:181984
x219,78:7761583,46306831
k219,78:7943566,46306831:181983
x219,78:9120247,46306831
x219,78:9412868,46306831
k219,78:9594852,46306831:181984
x219,78:11462598,46306831
k219,78:11644582,46306831:181984
x219,78:12509968,46306831
x219,78:14186590,46306831
k219,78:14368574,46306831:181984
x219,78:14714730,46306831
k219,78:14896713,46306831:181983
x219,78:16142501,46306831
k219,78:16324485,46306831:181984
x219,78:18573272,46306831
k219,78:18755256,46306831:181984
x219,78:18962576,46306831
x219,78:19821737,46306831
k219,78:20003721,46306831:181984
x219,78:20488090,46306831
k219,78:20670073,46306831:181983
x219,78:23126779,46306831
k219,78:23308763,46306831:181984
x219,78:26180748,46306831
k219,78:26362732,46306831:181984
x219,78:27954052,46306831
k219,78:28136036,46306831:181984
x219,78:29485799,46306831
k219,78:29667782,46306831:181983
x219,78:32159357,46306831
k219,78:32341341,46306831:181984
x219,78:33966899,46306831
k219,78:34148883,46306831:181984
x219,78:35428915,46306831
k219,78:35428915,46306831:0
)
(219,79:3729359,47093263:31699556,457913,131050
x219,79:4767827,47093263
k219,78:4935309,47093263:167482
x219,78:5938293,47093263
k219,78:6107639,47093263:169346
x219,78:7284320,47093263
k219,78:7451801,47093263:167481
x219,78:8212604,47093263
x219,78:8549427,47093263
k219,78:8716909,47093263:167482
x219,78:9409221,47093263
k219,78:9576703,47093263:167482
x219,78:10787007,47093263
k219,78:10999302,47093263:212295
x219,78:12279950,47093263
k219,78:12447432,47093263:167482
x219,78:12827826,47093263
x219,78:13771035,47093263
k219,78:13938516,47093263:167481
x219,78:14388024,47093263
x219,78:15281431,47093263
k219,78:15448913,47093263:167482
x219,78:18493972,47093263
k219,78:18661454,47093263:167482
x219,78:19318905,47093263
k219,78:19486387,47093263:167482
x219,78:19659461,47093263
x219,78:20955681,47093263
k219,78:21123162,47093263:167481
x219,78:22611138,47093263
k219,78:22778620,47093263:167482
x219,78:23988923,47093263
k219,78:24156399,47093263:167476
x219,78:24467686,47093263
k219,78:24635168,47093263:167482
x219,78:25500554,47093263
k219,78:25668036,47093263:167482
x219,78:26567668,47093263
x219,78:28564902,47093263
k219,78:28732384,47093263:167482
x219,78:30946918,47093263
k219,78:31114399,47093263:167481
x219,78:31979785,47093263
k219,78:32147267,47093263:167482
x219,78:34015645,47093263
k219,78:34183127,47093263:167482
x219,78:35428915,47093263
k219,78:35428915,47093263:0
)
(219,79:3729359,47879695:31699556,457913,138524
x219,79:5806295,47879695
k219,78:6008644,47879695:202349
x219,78:6527874,47879695
k219,78:6730223,47879695:202349
x219,78:8217584,47879695
k219,78:8419933,47879695:202349
x219,78:9285319,47879695
k219,78:9487668,47879695:202349
x219,78:10733456,47879695
k219,78:10935805,47879695:202349
x219,78:12250083,47879695
k219,78:12452403,47879695:202320
x219,78:15013085,47879695
k219,78:15215434,47879695:202349
x219,78:15768910,47879695
k219,78:15971259,47879695:202349
x219,78:18877489,47879695
k219,78:19079838,47879695:202349
x219,78:20567814,47879695
k219,78:20770163,47879695:202349
x219,78:22015327,47879695
k219,78:22217647,47879695:202320
x219,78:22528934,47879695
k219,78:22731283,47879695:202349
x219,78:23942202,47879695
k219,78:24144551,47879695:202349
x219,78:26705241,47879695
k219,78:26907590,47879695:202349
x219,78:29502518,47879695
k219,78:29704867,47879695:202349
x219,78:30881548,47879695
x219,78:31321723,47879695
k219,78:31524072,47879695:202349
x219,78:32492810,47879695
k219,78:32695159,47879695:202349
x219,78:35428915,47879695
k219,78:35428915,47879695:0
)
(219,79:3729359,48666127:31699556,457913,138524
x219,79:4109760,48666127
x219,78:6133161,48666127
x219,78:6432007,48666127
g219,78:6605081,48666127
x219,78:7297393,48666127
g219,78:7470467,48666127
x219,78:8647148,48666127
g219,78:8820222,48666127
x219,78:9200616,48666127
x219,78:10143825,48666127
g219,78:10316899,48666127
x219,78:10766407,48666127
x219,78:11414525,48666127
g219,78:11587599,48666127
x219,78:12487231,48666127
x219,78:13965874,48666127
g219,78:14138948,48666127
x219,78:16250122,48666127
g219,78:16423196,48666127
x219,78:17772336,48666127
g219,78:17945410,48666127
x219,78:20298780,48666127
g219,78:20471854,48666127
x219,78:20956223,48666127
g219,78:21129297,48666127
x219,78:21994683,48666127
g219,78:22167757,48666127
x219,78:23274709,48666127
x219,78:24199253,48666127
g219,78:24413412,48666127
x219,78:24759568,48666127
x219,78:25999131,48666127
g219,78:26172205,48666127
x219,78:26345279,48666127
x219,78:26880081,48666127
g219,78:27053155,48666127
x219,78:27883679,48666127
g219,78:28056753,48666127
x219,78:28437147,48666127
x219,78:29380356,48666127
g219,78:29553430,48666127
x219,78:30591898,48666127
g219,78:30764972,48666127
x219,78:31664604,48666127
g219,78:31837678,48666127
x219,78:32010752,48666127
x219,78:32545554,48666127
g219,78:32718628,48666127
x219,78:33514291,48666127
g219,78:33687365,48666127
x219,78:34067759,48666127
x219,78:35010968,48666127
x219,78:35174709,48666127
k219,79:35428915,48666127:254206
g219,79:35428915,48666127
)
(219,81:3729359,49469206:31699556,457913,138524
h219,80:3729359,49469206:0,0,0
x219,80:4802072,49469206
k219,80:4959243,49469206:157171
x219,80:5132317,49469206
x219,80:6324570,49469206
k219,80:6481741,49469206:157171
x219,80:8107930,49469206
k219,80:8265101,49469206:157171
x219,80:8714609,49469206
x219,80:9362727,49469206
k219,80:9519898,49469206:157171
x219,80:11907506,49469206
k219,80:12064677,49469206:157171
x219,80:13171628,49469206
k219,80:13328798,49469206:157170
x219,80:14021110,49469206
k219,80:14178281,49469206:157171
x219,80:15216125,49469206
k219,80:15373280,49469206:157155
x219,80:16584199,49469206
x219,80:18634983,49469206
k219,80:18792154,49469206:157171
x219,80:19207416,49469206
x219,80:19522442,49469206
x219,80:19962617,49469206
x219,80:20509868,49469206
x219,80:21349725,49469206
k219,80:21506896,49469206:157171
x219,80:22199208,49469206
k219,80:22356379,49469206:157171
x219,80:23325117,49469206
x219,80:24130113,49469206
k219,80:24287284,49469206:157171
x219,80:26986179,49469206
k219,80:27146530,49469206:160351
x219,80:27942194,49469206
x219,80:28379253,49469206
k219,80:28536424,49469206:157171
x219,80:30993138,49469206
k219,80:31150309,49469206:157171
x219,80:32188777,49469206
k219,80:32345948,49469206:157171
x219,80:34076105,49469206
k219,80:34233276,49469206:157171
x219,80:34925588,49469206
k219,80:35082759,49469206:157171
x219,80:35428915,49469206
k219,80:35428915,49469206:0
)
(219,81:3729359,50255638:31699556,457913,138524
x219,81:4109753,50255638
x219,80:4948987,50255638
x219,80:5295143,50255638
x219,80:5801309,50255638
x219,80:6181703,50255638
x219,80:6813617,50255638
k219,80:6994021,50255638:180404
x219,80:10314891,50255638
k219,80:10495296,50255638:180405
x219,80:11360682,50255638
k219,80:11541086,50255638:180404
x219,80:13789858,50255638
k219,80:13970262,50255638:180404
x219,80:14835648,50255638
k219,80:15016052,50255638:180404
x219,80:17368791,50255638
k219,80:17549196,50255638:180405
x219,80:19279976,50255638
k219,80:19460380,50255638:180404
x219,80:19979610,50255638
k219,80:20160014,50255638:180404
x219,80:20747735,50255638
k219,80:20928139,50255638:180404
x219,80:22069951,50255638
k219,80:22250356,50255638:180405
x219,80:23634980,50255638
k219,80:23815384,50255638:180404
x219,80:26755860,50255638
k219,80:26936264,50255638:180404
x219,80:29323872,50255638
x219,80:29694917,50255638
k219,80:29877154,50255638:182237
x219,80:30984105,50255638
k219,80:31164509,50255638:180404
x219,80:31510665,50255638
k219,80:31691070,50255638:180405
x219,80:34182030,50255638
k219,80:34362434,50255638:180404
x219,80:34569754,50255638
x219,80:35428915,50255638
k219,80:35428915,50255638:0
)
]
(219,82:3729359,52120317:31699556,786432,1022364
(219,82:3729359,52120317:31699556,786432,1022364
(219,82:3729359,52120317:31699556,786432,1022364
[219,82:3729359,52120317:31699556,786432,1022364
(219,82:3729359,52120317:31699556,550500,1022364
(219,82:3729359,52120317:0,320539,1022364
[219,82:3729359,52120317:31699556,320539,1022364
(219,82:3729359,52120317:31699556,320539,96967
h219,82:3729359,52120317:0,0,0
g219,82:3867818,52120317
x219,82:4134099,52120317
x219,82:4839235,52120317
g219,82:4970307,52120317
x219,82:5333767,52120317
g219,82:5454918,52120317
x219,82:5915127,52120317
g219,82:6373879,52120317
x219,82:6487189,52120317
g219,82:6945941,52120317
x219,82:8447302,52120317
x219,82:9270978,52120317
g219,82:9392129,52120317
x219,82:10239771,52120317
x219,82:11426913,52120317
g219,82:11548064,52120317
x219,82:11959898,52120317
x219,82:12552164,52120317
g219,82:12673315,52120317
x219,82:12915624,52120317
x219,82:13126997,52120317
x219,82:13503534,52120317
g219,82:13624685,52120317
x219,82:15198823,52120317
k219,82:25313869,52120317:10115046
k219,82:35428915,52120317:10115046
)
(219,82:3729359,52906749:31699556,550500,235932
h219,82:3729359,52906749:0,0,0
x219,82:6296710,52906749
x219,82:6750392,52906749
g219,82:6871543,52906749
x219,82:7719621,52906749
r219,82:7719621,52906749:0,786432,235932
k219,82:21574268,52906749:13854647
k219,82:35428915,52906749:13854647
)
]
k219,82:3729359,52120317:-31699556
)
g219,82:3729359,52120317
[219,82:3729359,52120317:31699556,0,0
(219,82:3729359,52120317:31699556,0,0
k219,82:19579137,52120317:15849778
h219,82:19579137,52120317:0,0,0
g219,82:19579137,52120317
k219,82:35428915,52120317:15849778
)
]
g219,82:35428915,52120317
(219,82:35428915,52120317:0,550500,235932
k219,82:3729359,52120317:-31699556
[219,82:3729359,52120317:31699556,550500,235932
(219,82:3729359,52120317:31699556,550500,235932
k219,82:34476085,52120317:30746726
h219,82:34476085,52120317:0,0,0
g219,82:34614544,52120317
x219,82:34727854,52120317
g219,82:35186606,52120317
x219,82:35428915,52120317
r219,82:35428915,52120317:0,786432,235932
g219,82:35428915,52120317
g219,82:35428915,52120317
)
]
)
)
]
)
g219,82:35428915,52120317
)
)
]
]
]
!73530
}3
!10
{4
[219,82:4736286,52120317:30692629,47384031,1022364
(219,82:4736286,4736286:0,0,0
[219,82:0,4736286:0,0,0
(219,82:0,0:0,0,0
(219,82:0,4736286:0,0,0
k219,82:0,4736286:4736286
)
g219,82:0,0
)
]
)
[219,82:4736286,4736286:0,0,0
(219,82:4736286,2171086:0,0,0
k219,82:4736286,2171086:1072708
)
]
[219,82:4736286,52120317:30692629,47384031,1022364
[219,82:3729359,52120317:31699556,49883450,1022364
[219,82:3729359,3023299:31699556,786432,0
(219,82:3729359,3023299:31699556,622591,0
(219,82:3729359,3023299:31699556,622591,0
(219,82:3729359,3023299:31699556,622591,0
[219,82:3729359,3023299:31699556,622591,0
(219,82:3729359,2836520:31699556,435812,186779
(219,82:3729359,2836520:0,0,0
[219,82:3729359,2836520:31699556,0,0
(219,82:3729359,2836520:31699556,0,0
h219,82:3729359,2836520:0,0,0
k219,82:19579137,2836520:15849778
k219,82:35428915,2836520:15849778
)
]
k219,82:3729359,2836520:-31699556
)
g219,82:3729359,2836520
[219,82:3729359,2836520:31699556,0,0
(219,82:3729359,2836520:31699556,0,0
k219,82:19579137,2836520:15849778
h219,82:19579137,2836520:0,0,0
g219,82:19579137,2836520
k219,82:35428915,2836520:15849778
)
]
g219,82:35428915,2836520
(219,82:35428915,2836520:0,435812,186779
k219,82:3729359,2836520:-31699556
[219,82:3729359,2836520:31699556,435812,186779
(219,82:3729359,2836520:31699556,435812,186779
k219,82:35428915,2836520:31699556
h219,82:35428915,2836520:0,0,0
r219,82:35428915,2836520:0,622591,186779
g219,82:35428915,2836520
g219,82:35428915,2836520
)
]
)
)
]
)
g219,82:35428915,3023299
)
)
]
[219,82:3729359,50255638:31699556,46057591,0
[219,68:3729359,42017856:31699556,29582026,0
[219,68:3729359,42017856:31699556,29582026,0
(219,66:3729359,35726400:31699556,23290570,0
k219,66:5314434,35726400:1585075
h219,62:5314434,35726400:0,0,0
(219,62:5314434,35726400:28529406,23290570,0
(219,62:5314434,35726400:28529350,23290627,0
(219,62:5314434,35726400:28529350,23290627,0
(219,62:5314434,35726400:0,23290627,0
(219,62:5314434,35726400:0,45915668,0
(219,62:5314434,35726400:56243405,45915668,0
)
k219,62:5314434,35726400:-56243405
)
)
g219,62:33843784,35726400
)
)
)
g219,66:33843840,35726400
k219,66:35428915,35726400:1585075
)
(219,66:3729359,42437284:31699556,6055524,235932
h219,66:3729359,42437284:0,0,0
g219,66:3729359,42437284
[219,66:3729359,42437284:31699556,6055524,235932
(219,66:3729359,36932260:31699556,550500,124668
h219,66:3729359,36932260:0,0,0
x219,66:5441711,36932260
k219,66:5652521,36932260:210810
x219,66:6119827,36932260
k219,66:6477703,36932260:357876
r219,82:6477703,36932260:0,675168,124668
k219,66:6477703,36932260:0
x219,66:9996532,36932260
k219,66:10207343,36932260:210811
x219,66:10799042,36932260
x219,66:12967504,36932260
k219,66:13178314,36932260:210810
x219,66:14174576,36932260
k219,66:14385386,36932260:210810
x219,66:15817020,36932260
x219,66:17498550,36932260
k219,66:17709361,36932260:210811
x219,66:18051722,36932260
x219,66:18941519,36932260
k219,66:19152329,36932260:210810
x219,66:21176220,36932260
k219,66:21534096,36932260:357876
x219,66:21876457,36932260
x219,66:22432300,36932260
k219,66:22643111,36932260:210811
x219,66:23016847,36932260
x219,66:24209216,36932260
k219,66:24512047,36932260:302831
x219,66:25477488,36932260
k219,66:25688299,36932260:210811
x219,66:25999839,36932260
x219,66:27072865,36932260
x219,66:28887185,36932260
k219,66:29097995,36932260:210810
x219,66:31028307,36932260
k219,66:31239117,36932260:210810
x219,66:33263014,36932260
k219,66:33473825,36932260:210811
x219,66:33941131,36932260
k219,66:34151941,36932260:210810
x219,66:35428915,36932260
k219,66:35428915,36932260:0
)
(219,66:3729359,37718692:31699556,412122,124672
x219,66:6251937,37718692
k219,66:6401189,37718692:149252
x219,66:7210296,37718692
x219,66:8736621,37718692
x219,66:8883987,37718692
k219,66:9034542,37718692:150555
x219,66:10124367,37718692
x219,66:11650692,37718692
x219,66:11798058,37718692
k219,66:11948613,37718692:150555
x219,66:12883233,37718692
k219,66:13032485,37718692:149252
x219,66:14744837,37718692
k219,66:14935409,37718692:190572
x219,66:16212390,37718692
k219,66:16361642,37718692:149252
x219,66:18604055,37718692
k219,66:18753307,37718692:149252
x219,66:20808579,37718692
k219,66:20957831,37718692:149252
x219,66:22234805,37718692
k219,66:22384058,37718692:149253
x219,66:23473883,37718692
x219,66:25014208,37718692
k219,66:25163460,37718692:149252
x219,66:25475000,37718692
x219,66:26179892,37718692
x219,66:26729018,37718692
k219,66:26878270,37718692:149252
x219,66:27345576,37718692
k219,66:27494828,37718692:149252
x219,66:29176358,37718692
k219,66:29325610,37718692:149252
x219,66:30509014,37718692
k219,66:30658260,37718692:149246
x219,66:31156388,37718692
k219,66:31305640,37718692:149252
x219,66:32208324,37718692
x219,66:33168155,37718692
k219,66:33317407,37718692:149252
x219,66:34252027,37718692
k219,66:34401279,37718692:149252
x219,66:35428915,37718692
k219,66:35428915,37718692:0
)
(219,66:3729359,38505124:31699556,412122,117945
x219,66:4912763,38505124
g219,66:5068529,38505124
x219,66:5566657,38505124
g219,66:5722423,38505124
x219,66:6625107,38505124
x219,66:7865103,38505124
g219,66:8020869,38505124
x219,66:9017123,38505124
g219,66:9172889,38505124
x219,66:11819861,38505124
g219,66:11975627,38505124
x219,66:12505129,38505124
x219,66:13266615,38505124
g219,66:13422381,38505124
x219,66:14449456,38505124
x219,66:16250327,38505124
g219,66:16443070,38505124
x219,66:16816806,38505124
g219,66:16972572,38505124
x219,66:17782240,38505124
x219,66:18684924,38505124
x219,66:19458167,38505124
g219,66:19613933,38505124
x219,66:21015306,38505124
g219,66:21171072,38505124
x219,66:22572445,38505124
x219,66:23625853,38505124
g219,66:23781619,38505124
x219,66:24560465,38505124
g219,66:24716231,38505124
x219,66:27238809,38505124
x219,66:27386175,38505124
k219,66:35428915,38505124:8042740
g219,66:35428915,38505124
)
(219,66:3729359,39291556:31699556,412122,124672
x219,66:5379514,39291556
k219,66:5547490,39291556:167976
x219,66:5921226,39291556
x219,66:7113595,39291556
k219,66:7330758,39291556:217163
x219,66:9011734,39291556
k219,66:9179710,39291556:167976
x219,66:9647016,39291556
k219,66:9814992,39291556:167976
x219,66:10344494,39291556
x219,66:11105980,39291556
k219,66:11273943,39291556:167963
x219,66:12301018,39291556
x219,66:13946123,39291556
k219,66:14114099,39291556:167976
x219,66:15048719,39291556
k219,66:15216695,39291556:167976
x219,66:16462294,39291556
x219,66:17925861,39291556
k219,66:18093837,39291556:167976
x219,66:19121473,39291556
k219,66:19289449,39291556:167976
x219,66:20721634,39291556
k219,66:20889610,39291556:167976
x219,66:21201150,39291556
k219,66:21369126,39291556:167976
x219,66:21711480,39291556
x219,66:22435967,39291556
k219,66:22665339,39291556:229372
x219,66:23785985,39291556
x219,66:25431090,39291556
k219,66:25599066,39291556:167976
x219,66:26751093,39291556
k219,66:26919069,39291556:167976
x219,66:27074835,39291556
x219,66:27556156,39291556
k219,66:27724132,39291556:167976
x219,66:28035672,39291556
k219,66:28203648,39291556:167976
x219,66:30290303,39291556
x219,66:30437669,39291556
k219,66:30608697,39291556:171028
x219,66:31604951,39291556
k219,66:31772927,39291556:167976
x219,66:32551773,39291556
k219,66:32719749,39291556:167976
x219,66:33965348,39291556
x219,66:35428915,39291556
k219,66:35428915,39291556:0
)
(219,66:3729359,40077988:31699556,399232,124672
x219,66:4756995,40077988
g219,66:4912761,40077988
x219,66:6469347,40077988
x219,66:7225217,40077988
g219,66:7380983,40077988
x219,66:8190651,40077988
x219,66:8946521,40077988
g219,66:9102287,40077988
x219,66:9881133,40077988
g219,66:10036899,40077988
x219,66:11687054,40077988
g219,66:11842820,40077988
x219,66:12154360,40077988
g219,66:12310126,40077988
x219,66:14272382,40077988
k219,66:35428915,40077988:21156533
g219,66:35428915,40077988
)
(219,66:3729359,40864420:31699556,412122,124672
x219,66:5504460,40864420
k219,66:5658958,40864420:154498
x219,66:6032694,40864420
x219,66:7225063,40864420
k219,66:7417173,40864420:192110
x219,66:8756343,40864420
x219,66:10219910,40864420
k219,66:10374408,40864420:154498
x219,66:11557810,40864420
k219,66:11750130,40864420:192320
x219,66:12217436,40864420
k219,66:12371935,40864420:154499
x219,66:13150781,40864420
k219,66:13305279,40864420:154498
x219,66:14706091,40864420
x219,66:15274812,40864420
k219,66:15429311,40864420:154499
x219,66:15896617,40864420
k219,66:16051115,40864420:154498
x219,66:16393469,40864420
x219,66:17242355,40864420
x219,66:17389721,40864420
k219,66:17544473,40864420:154752
x219,66:18354141,40864420
x219,66:20431812,40864420
k219,66:20586310,40864420:154498
x219,66:21925486,40864420
k219,66:22079985,40864420:154499
x219,66:22391525,40864420
k219,66:22546023,40864420:154498
x219,66:22701789,40864420
x219,66:23774815,40864420
k219,66:23929313,40864420:154498
x219,66:24271667,40864420
x219,66:26570682,40864420
k219,66:26725181,40864420:154499
x219,66:27192487,40864420
k219,66:27346985,40864420:154498
x219,66:28405996,40864420
k219,66:28560494,40864420:154498
x219,66:28872034,40864420
k219,66:29026533,40864420:154499
x219,66:29804826,40864420
x219,66:30824062,40864420
k219,66:30978560,40864420:154498
x219,66:32410752,40864420
k219,66:32565251,40864420:154499
x219,66:34682712,40864420
k219,66:34837210,40864420:154498
x219,66:35428915,40864420
k219,66:35428915,40864420:0
)
(219,66:3729359,41650852:31699556,412122,124672
x219,66:5037160,41650852
k219,66:5211169,41650852:174009
x219,66:5802874,41650852
k219,66:5976882,41650852:174008
x219,66:7596223,41650852
x219,66:8020950,41650852
k219,66:8194959,41650852:174009
x219,66:8662265,41650852
k219,66:8836273,41650852:174008
x219,66:9615119,41650852
k219,66:9789128,41650852:174009
x219,66:11221868,41650852
k219,66:11395877,41650852:174009
x219,66:12267739,41650852
x219,66:12415105,41650852
k219,66:12662575,41650852:247470
x219,66:13129881,41650852
k219,66:13303890,41650852:174009
x219,66:14549489,41650852
x219,66:16013056,41650852
k219,66:16187064,41650852:174008
x219,66:16529418,41650852
x219,66:17378304,41650852
x219,66:17525670,41650852
k219,66:17704240,41650852:178570
x219,66:18483086,41650852
k219,66:18657094,41650852:174008
x219,66:18968634,41650852
x219,66:19704901,41650852
k219,66:19878910,41650852:174009
x219,66:21996371,41650852
k219,66:22170379,41650852:174008
x219,66:24164010,41650852
k219,66:24338019,41650852:174009
x219,66:27607507,41650852
k219,66:27781516,41650852:174009
x219,66:28560362,41650852
x219,66:29353223,41650852
k219,66:29527231,41650852:174008
x219,66:31676075,41650852
k219,66:31850084,41650852:174009
x219,66:32628930,41650852
k219,66:32802938,41650852:174008
x219,66:34235678,41650852
k219,66:34409687,41650852:174009
x219,66:35281549,41650852
x219,66:35428915,41650852
k219,66:35428915,41650852:0
)
(219,66:3729359,42437284:31699556,412122,235932
x219,66:4507652,42437284
x219,66:5552094,42437284
g219,66:5707860,42437284
x219,66:6299565,42437284
g219,66:6455331,42437284
x219,66:6766871,42437284
g219,66:6922637,42437284
x219,66:7825882,42437284
g219,66:7981648,42437284
x219,66:8137414,42437284
x219,66:8618735,42437284
g219,66:8774501,42437284
x219,66:9584169,42437284
x219,66:11661840,42437284
g219,66:11817606,42437284
x219,66:12284912,42437284
g219,66:12440678,42437284
x219,66:14309349,42437284
g219,66:14465115,42437284
x219,66:14932421,42437284
g219,66:15088187,42437284
x219,66:17143452,42437284
g219,66:17299218,42437284
x219,66:18389043,42437284
g219,66:18544809,42437284
x219,66:20849427,42437284
x219,66:20996793,42437284
r219,82:20996793,42437284:0,235932,235932
k219,66:35428915,42437284:14432122
g219,66:35428915,42437284
)
]
g219,66:35428915,42437284
g219,66:35428915,42437284
)
]
]
]
(219,82:3729359,52120317:31699556,786432,1022364
(219,82:3729359,52120317:31699556,786432,1022364
(219,82:3729359,52120317:31699556,786432,1022364
[219,82:3729359,52120317:31699556,786432,1022364
(219,82:3729359,52120317:31699556,550500,1022364
(219,82:3729359,52120317:0,320539,1022364
[219,82:3729359,52120317:31699556,320539,1022364
(219,82:3729359,52120317:31699556,320539,96967
h219,82:3729359,52120317:0,0,0
g219,82:3867818,52120317
x219,82:4134099,52120317
x219,82:4839235,52120317
g219,82:4970307,52120317
x219,82:5333767,52120317
g219,82:5454918,52120317
x219,82:5915127,52120317
g219,82:6373879,52120317
x219,82:6487189,52120317
g219,82:6945941,52120317
x219,82:8447302,52120317
x219,82:9270978,52120317
g219,82:9392129,52120317
x219,82:10239771,52120317
x219,82:11426913,52120317
g219,82:11548064,52120317
x219,82:11959898,52120317
x219,82:12552164,52120317
g219,82:12673315,52120317
x219,82:12915624,52120317
x219,82:13126997,52120317
x219,82:13503534,52120317
g219,82:13624685,52120317
x219,82:15198823,52120317
k219,82:25313869,52120317:10115046
k219,82:35428915,52120317:10115046
)
(219,82:3729359,52906749:31699556,550500,235932
h219,82:3729359,52906749:0,0,0
x219,82:6296710,52906749
x219,82:6750392,52906749
g219,82:6871543,52906749
x219,82:7719621,52906749
r219,82:7719621,52906749:0,786432,235932
k219,82:21574268,52906749:13854647
k219,82:35428915,52906749:13854647
)
]
k219,82:3729359,52120317:-31699556
)
g219,82:3729359,52120317
[219,82:3729359,52120317:31699556,0,0
(219,82:3729359,52120317:31699556,0,0
k219,82:19579137,52120317:15849778
h219,82:19579137,52120317:0,0,0
g219,82:19579137,52120317
k219,82:35428915,52120317:15849778
)
]
g219,82:35428915,52120317
(219,82:35428915,52120317:0,550500,235932
k219,82:3729359,52120317:-31699556
[219,82:3729359,52120317:31699556,550500,235932
(219,82:3729359,52120317:31699556,550500,235932
k219,82:34476085,52120317:30746726
h219,82:34476085,52120317:0,0,0
g219,82:34614544,52120317
x219,82:34727854,52120317
g219,82:35186606,52120317
x219,82:35428915,52120317
r219,82:35428915,52120317:0,786432,235932
g219,82:35428915,52120317
g219,82:35428915,52120317
)
]
)
)
]
)
g219,82:35428915,52120317
)
)
]
]
]
!13765
}4
!10
{5
[219,107:4736286,52120317:30692629,47384031,1022364
(219,107:4736286,4736286:0,0,0
[219,107:0,4736286:0,0,0
(219,107:0,0:0,0,0
(219,107:0,4736286:0,0,0
k219,107:0,4736286:4736286
)
g219,107:0,0
)
]
)
[219,107:4736286,4736286:0,0,0
(219,107:4736286,2171086:0,0,0
k219,107:4736286,2171086:1072708
)
]
[219,107:4736286,52120317:30692629,47384031,1022364
[219,107:3729359,52120317:31699556,49883450,1022364
[219,107:3729359,3023299:31699556,786432,0
(219,107:3729359,3023299:31699556,622591,0
(219,107:3729359,3023299:31699556,622591,0
(219,107:3729359,3023299:31699556,622591,0
[219,107:3729359,3023299:31699556,622591,0
(219,107:3729359,2836520:31699556,435812,186779
(219,107:3729359,2836520:0,0,0
[219,107:3729359,2836520:31699556,0,0
(219,107:3729359,2836520:31699556,0,0
h219,107:3729359,2836520:0,0,0
k219,107:19579137,2836520:15849778
k219,107:35428915,2836520:15849778
)
]
k219,107:3729359,2836520:-31699556
)
g219,107:3729359,2836520
[219,107:3729359,2836520:31699556,0,0
(219,107:3729359,2836520:31699556,0,0
k219,107:19579137,2836520:15849778
h219,107:19579137,2836520:0,0,0
g219,107:19579137,2836520
k219,107:35428915,2836520:15849778
)
]
g219,107:35428915,2836520
(219,107:35428915,2836520:0,435812,186779
k219,107:3729359,2836520:-31699556
[219,107:3729359,2836520:31699556,435812,186779
(219,107:3729359,2836520:31699556,435812,186779
k219,107:35428915,2836520:31699556
h219,107:35428915,2836520:0,0,0
r219,107:35428915,2836520:0,622591,186779
g219,107:35428915,2836520
g219,107:35428915,2836520
)
]
)
)
]
)
g219,107:35428915,3023299
)
)
]
[219,107:3729359,50255638:31699556,46057591,0
[219,95:3729359,23035410:31699556,18837363,0
[219,95:3729359,23035410:31699556,18837363,0
(219,93:3729359,19889682:31699556,15691635,0
k219,93:5314434,19889682:1585075
h219,92:5314434,19889682:0,0,0
(219,92:5314434,19889682:28529406,15691635,0
(219,92:5314434,19889682:28530316,15691673,0
(219,92:5314434,19889682:28530316,15691673,0
(219,92:5314434,19889682:0,15691673,0
(219,92:5314434,19889682:0,29522853,0
(219,92:5314434,19889682:53677916,29522853,0
)
k219,92:5314434,19889682:-53677916
)
)
g219,92:33844750,19889682
)
)
)
g219,93:33843840,19889682
k219,93:35428915,19889682:1585075
)
(219,93:3729359,23454838:31699556,2909796,235932
h219,93:3729359,23454838:0,0,0
g219,93:3729359,23454838
[219,93:3729359,23454838:31699556,2909796,235932
(219,93:3729359,21095542:31699556,550500,124668
h219,93:3729359,21095542:0,0,0
x219,93:5441711,21095542
k219,93:5620408,21095542:178697
x219,93:6087714,21095542
k219,93:6349249,21095542:261535
r219,107:6349249,21095542:0,675168,124668
k219,93:6349249,21095542:0
x219,93:8403962,21095542
x219,93:9773406,21095542
k219,93:9952103,21095542:178697
x219,93:10543248,21095542
x219,93:11485721,21095542
x219,93:12669125,21095542
k219,93:12847799,21095542:178674
x219,93:14840871,21095542
k219,93:15019567,21095542:178696
x219,93:16731919,21095542
k219,93:16993455,21095542:261536
x219,93:17180043,21095542
x219,93:17584600,21095542
x219,93:17771188,21095542
k219,93:17949861,21095542:178673
x219,93:18261401,21095542
$219,93:18261401,21095542
x219,93:18732893,21095542
$219,93:18732893,21095542
x219,93:19044433,21095542
k219,93:19223130,21095542:178697
x219,93:19752632,21095542
x219,93:20514118,21095542
k219,93:20692792,21095542:178674
x219,93:22063343,21095542
k219,93:22242040,21095542:178697
x219,93:23238294,21095542
k219,93:23416990,21095542:178696
x219,93:26001765,21095542
k219,93:26180462,21095542:178697
x219,93:27831178,21095542
k219,93:28009875,21095542:178697
x219,93:28321415,21095542
x219,93:28593180,21095542
x219,93:29077299,21095542
k219,93:29255996,21095542:178697
x219,93:30034842,21095542
k219,93:30213539,21095542:178697
x219,93:32237432,21095542
k219,93:32416105,21095542:178673
x219,93:34782912,21095542
k219,93:34961609,21095542:178697
x219,93:35428915,21095542
k219,93:35428915,21095542:0
)
(219,93:3729359,21881974:31699556,412122,124672
x219,93:4943030,21881974
k219,93:5103761,21881974:160731
x219,93:6038381,21881974
k219,93:6199113,21881974:160732
x219,93:9157625,21881974
k219,93:9318356,21881974:160731
x219,93:11155660,21881974
k219,93:11316391,21881974:160731
x219,93:12312646,21881974
k219,93:12474619,21881974:161973
x219,93:13284286,21881974
k219,93:13446258,21881974:161972
x219,93:14318121,21881974
k219,93:14480094,21881974:161973
x219,93:15538545,21881974
k219,93:15746184,21881974:207639
x219,93:15932772,21881974
x219,93:16337329,21881974
x219,93:16523917,21881974
k219,93:16684643,21881974:160726
x219,93:18023259,21881974
x219,93:19081709,21881974
k219,93:19242440,21881974:160731
x219,93:21048369,21881974
x219,93:22107380,21881974
k219,93:22268112,21881974:160732
x219,93:22797614,21881974
x219,93:23745688,21881974
x219,93:24929092,21881974
k219,93:25089818,21881974:160726
x219,93:26864372,21881974
k219,93:27025103,21881974:160731
x219,93:27429660,21881974
x219,93:27922185,21881974
x219,93:28210749,21881974
x219,93:28802454,21881974
x219,93:29198611,21881974
x219,93:29320757,21881974
k219,93:29528396,21881974:207639
x219,93:30711800,21881974
k219,93:30872526,21881974:160726
x219,93:31962912,21881974
k219,93:32123644,21881974:160732
x219,93:33244291,21881974
k219,93:33405022,21881974:160731
x219,93:35428915,21881974
k219,93:35428915,21881974:0
)
(219,93:3729359,22668406:31699556,412122,124672
x219,93:4133915,22668406
k219,93:4345155,22668406:211240
x219,93:6929938,22668406
k219,93:7141178,22668406:211240
x219,93:7608484,22668406
k219,93:7819724,22668406:211240
x219,93:9501254,22668406
k219,93:9712494,22668406:211240
x219,93:10491340,22668406
k219,93:10702580,22668406:211240
x219,93:12228905,22668406
k219,93:12440145,22668406:211240
x219,93:12907451,22668406
k219,93:13118691,22668406:211240
x219,93:14209077,22668406
k219,93:14420317,22668406:211240
x219,93:17160302,22668406
x219,93:17307668,22668406
k219,93:17532777,22668406:225109
x219,93:18778937,22668406
x219,93:19639595,22668406
k219,93:19850835,22668406:211240
x219,93:21563748,22668406
x219,93:22279844,22668406
x219,93:22548805,22668406
x219,93:23160681,22668406
k219,93:23371921,22668406:211240
x219,93:23901423,22668406
x219,93:24662909,22668406
k219,93:24874093,22668406:211184
x219,93:26026120,22668406
x219,93:26510239,22668406
x219,93:26807210,22668406
k219,93:27018450,22668406:211240
x219,93:29696249,22668406
x219,93:30310929,22668406
k219,93:30522169,22668406:211240
x219,93:31518423,22668406
k219,93:31729663,22668406:211240
x219,93:32508509,22668406
k219,93:32719749,22668406:211240
x219,93:33965348,22668406
x219,93:35428915,22668406
k219,93:35428915,22668406:0
)
(219,93:3729359,23454838:31699556,412122,235932
x219,93:4912761,23454838
g219,93:5105504,23454838
x219,93:5292092,23454838
x219,93:5696649,23454838
x219,93:5883237,23454838
g219,93:6039003,23454838
x219,93:7003883,23454838
x219,93:8524597,23454838
g219,93:8680363,23454838
x219,93:10050353,23454838
x219,93:10463308,23454838
g219,93:10619074,23454838
x219,93:11646710,23454838
g219,93:11802476,23454838
x219,93:12860926,23454838
x219,93:13305256,23454838
x219,93:14664595,23454838
g219,93:14857338,23454838
x219,93:15043926,23454838
x219,93:15448483,23454838
x219,93:15635071,23454838
g219,93:15790837,23454838
x219,93:17379358,23454838
g219,93:17535124,23454838
x219,93:18251220,23454838
x219,93:18520181,23454838
x219,93:19132057,23454838
g219,93:19287823,23454838
x219,93:19817325,23454838
x219,93:20578811,23454838
g219,93:20734577,23454838
x219,93:20890343,23454838
x219,93:21371664,23454838
g219,93:21527430,23454838
x219,93:22149949,23454838
x219,93:23676274,23454838
x219,93:23823640,23454838
g219,93:23979406,23454838
x219,93:25069231,23454838
x219,93:26595556,23454838
x219,93:26742922,23454838
g219,93:26898688,23454838
x219,93:27833308,23454838
g219,93:27989074,23454838
x219,93:29359072,23454838
g219,93:29514838,23454838
x219,93:32037416,23454838
x219,93:32184782,23454838
r219,107:32184782,23454838:0,235932,235932
k219,93:35428915,23454838:3244133
g219,93:35428915,23454838
)
]
g219,93:35428915,23454838
g219,93:35428915,23454838
)
]
]
(219,81:3729359,25100578:31699556,457913,12760
x219,81:4248589,25100578
g219,80:4421663,25100578
x219,80:5806287,25100578
g219,80:5979361,25100578
x219,80:6913238,25100578
k219,81:35428915,25100578:28515677
g219,81:35428915,25100578
)
(219,82:3729359,27111569:31699556,550500,235932
r219,107:3729359,27111569:0,786432,235932
x219,107:4386187,27111569
k219,82:3729359,27111569:-24898
x219,82:5226059,27111569
r219,107:5226059,27111569:0,786432,235932
k219,82:35428915,27111569:30202856
g219,82:35428915,27111569
)
(219,85:3729359,28209689:31699556,457913,138524
x219,85:4317695,28209689
x219,84:5163791,28209689
k219,84:5326900,28209689:163109
x219,84:5776408,28209689
x219,84:6424526,28209689
k219,84:6587645,28209689:163119
x219,84:8594851,28209689
k219,84:8757970,28209689:163119
x219,84:10245946,28209689
k219,84:10409066,28209689:163120
x219,84:10755222,28209689
k219,84:10918341,28209689:163119
x219,84:11264497,28209689
k219,84:11427616,28209689:163119
$219,84:11427616,28209689
x219,84:11937342,28209689
$219,84:11937342,28209689
k219,84:12100461,28209689:163119
x219,84:12446617,28209689
k219,84:12609736,28209689:163119
x219,84:13716072,28209689
x219,84:14304408,28209689
x219,84:15150504,28209689
k219,84:15313613,28209689:163109
x219,84:16419949,28209689
k219,84:16583058,28209689:163109
x219,84:19281336,28209689
x219,84:19587029,28209689
x219,84:20496008,28209689
k219,84:20659117,28209689:163109
x219,84:22285305,28209689
x219,84:22445930,28209689
k219,84:22609050,28209689:163120
x219,84:25965396,28209689
k219,84:26130506,28209689:165110
x219,84:28102228,28209689
k219,84:28265347,28209689:163119
x219,84:30652947,28209689
k219,84:30818057,28209689:165110
x219,84:31855902,28209689
x219,84:33082393,28209689
x219,84:33591675,28209689
k219,84:33754794,28209689:163119
x219,84:35277631,28209689
x219,84:35428915,28209689
k219,84:35428915,28209689:0
)
(219,85:3729359,28996121:31699556,457913,138524
x219,85:4802072,28996121
k219,84:4938769,28996121:136697
x219,84:7810746,28996121
k219,84:7947443,28996121:136697
x219,84:8396951,28996121
x219,84:9290358,28996121
k219,84:9427054,28996121:136696
x219,84:12368761,28996121
k219,84:12505458,28996121:136697
x219,84:12989827,28996121
k219,84:13126524,28996121:136697
x219,84:13472680,28996121
k219,84:13609377,28996121:136697
x219,84:14647222,28996121
x219,84:15927255,28996121
k219,84:16063952,28996121:136697
x219,84:17067559,28996121
k219,84:17204256,28996121:136697
x219,84:18242716,28996121
k219,84:18379412,28996121:136696
x219,84:18828920,28996121
x219,84:19477038,28996121
k219,84:19613735,28996121:136697
x219,84:21170818,28996121
k219,84:21307515,28996121:136697
x219,84:22172901,28996121
k219,84:22309598,28996121:136697
x219,84:22828828,28996121
k219,84:22965525,28996121:136697
x219,84:24729927,28996121
k219,84:24866623,28996121:136696
x219,84:25073943,28996121
(219,84:25073943,28996121:511761,383886,54440
x219,84:25585704,28996121
)
x219,84:26761770,28996121
k219,84:26898467,28996121:136697
x219,84:27417697,28996121
k219,84:27554394,28996121:136697
x219,84:28419780,28996121
x219,84:28571064,28996121
k219,84:28715036,28996121:143972
x219,84:29580422,28996121
k219,84:29717119,28996121:136697
x219,84:30547029,28996121
k219,84:30683726,28996121:136697
x219,84:31202956,28996121
k219,84:31339653,28996121:136697
x219,84:33415958,28996121
k219,84:33559930,28996121:143972
x219,84:35428915,28996121
k219,84:35428915,28996121:0
)
(219,85:3729359,29782553:31699556,457913,131050
x219,85:4594745,29782553
k219,84:4772679,29782553:177934
x219,84:5809909,29782553
k219,84:5987842,29782553:177933
x219,84:7026310,29782553
k219,84:7204244,29782553:177934
x219,84:9626713,29782553
k219,84:9804647,29782553:177934
x219,84:10289016,29782553
k219,84:10466949,29782553:177933
x219,84:11159261,29782553
k219,84:11337195,29782553:177934
x219,84:12652088,29782553
k219,84:12830017,29782553:177929
x219,84:13833624,29782553
k219,84:14011557,29782553:177933
x219,84:17159957,29782553
k219,84:17337886,29782553:177929
x219,84:19309608,29782553
k219,84:19487542,29782553:177934
x219,84:20525387,29782553
x219,84:21751878,29782553
x219,84:22434234,29782553
k219,84:22662972,29782553:228738
x219,84:25604055,29782553
k219,84:25781989,29782553:177934
x219,84:26231497,29782553
x219,84:27124904,29782553
k219,84:27302837,29782553:177933
x219,84:29136969,29782553
k219,84:29314903,29782553:177934
x219,84:29661059,29782553
x219,84:29963021,29782553
x219,84:30500932,29782553
k219,84:30678866,29782553:177934
x219,84:31544252,29782553
k219,84:31722185,29782553:177933
x219,84:34144030,29782553
k219,84:34321964,29782553:177934
x219,84:35428915,29782553
k219,84:35428915,29782553:0
)
(219,85:3729359,30568985:31699556,457913,138524
x219,85:4594745,30568985
k219,84:4755530,30568985:160785
x219,84:6139531,30568985
x219,84:6617675,30568985
k219,84:6778461,30568985:160786
x219,84:9339143,30568985
k219,84:9499928,30568985:160785
x219,84:11507134,30568985
k219,84:11667919,30568985:160785
x219,84:12187149,30568985
k219,84:12347935,30568985:160786
x219,84:13489139,30568985
k219,84:13649924,30568985:160785
x219,84:14688392,30568985
k219,84:14849178,30568985:160786
x219,84:15022252,30568985
x219,84:15903210,30568985
k219,84:16063995,30568985:160785
x219,84:17794152,30568985
k219,84:17954937,30568985:160785
x219,84:21242177,30568985
k219,84:21402963,30568985:160786
x219,84:21714250,30568985
k219,84:21875035,30568985:160785
x219,84:22394265,30568985
k219,84:22555050,30568985:160785
x219,84:23454681,30568985
k219,84:23617925,30568985:163244
x219,84:24517556,30568985
k219,84:24680799,30568985:163243
x219,84:25649537,30568985
k219,84:25812780,30568985:163243
x219,84:26851248,30568985
k219,84:27012033,30568985:160785
x219,84:27807697,30568985
k219,84:27968483,30568985:160786
x219,84:29664402,30568985
k219,84:29825187,30568985:160785
x219,84:30517499,30568985
k219,84:30678284,30568985:160785
x219,84:31543670,30568985
k219,84:31704456,30568985:160786
x219,84:32604088,30568985
x219,84:33296400,30568985
k219,84:33457185,30568985:160785
x219,84:35428915,30568985
k219,84:35428915,30568985:0
)
(219,85:3729359,31355417:31699556,457913,138524
x219,85:5701081,31355417
k219,84:5928682,31355417:227601
x219,84:6274838,31355417
k219,84:6502439,31355417:227601
x219,84:7298095,31355417
k219,84:7525696,31355417:227601
x219,84:10155484,31355417
k219,84:10383085,31355417:227601
x219,84:11213610,31355417
k219,84:11441211,31355417:227601
x219,84:14105860,31355417
k219,84:14333461,31355417:227601
x219,84:16858659,31355417
k219,84:17086260,31355417:227601
x219,84:17535768,31355417
x219,84:18183886,31355417
k219,84:18411487,31355417:227601
x219,84:19691520,31355417
k219,84:19919121,31355417:227601
x219,84:20403490,31355417
k219,84:20631092,31355417:227602
x219,84:21496478,31355417
k219,84:21724079,31355417:227601
x219,84:22727686,31355417
k219,84:22955287,31355417:227601
x219,84:23474517,31355417
k219,84:23702118,31355417:227601
x219,84:25190094,31355417
x219,84:25482715,31355417
x219,84:25813306,31355417
k219,84:26040907,31355417:227601
x219,84:26733219,31355417
k219,84:26960820,31355417:227601
x219,84:30005879,31355417
k219,84:30233480,31355417:227601
x219,84:30717849,31355417
x219,84:31010470,31355417
x219,84:31479274,31355417
k219,84:31706875,31355417:227601
x219,84:32883556,31355417
x219,84:33323731,31355417
k219,84:33551332,31355417:227601
x219,84:34243644,31355417
k219,84:34471245,31355417:227601
x219,84:34782540,31355417
$219,84:34782540,31355417
x219,84:35255841,31355417
$219,84:35255841,31355417
x219,84:35428915,31355417
k219,84:35428915,31355417:0
)
(219,85:3729359,32141849:31699556,451461,138524
x219,85:5631982,32141849
g219,84:5805056,32141849
x219,84:6427638,32141849
g219,84:6600712,32141849
x219,84:7500344,32141849
x219,84:9808873,32141849
x219,84:9972614,32141849
g219,84:10145688,32141849
x219,84:11011074,32141849
g219,84:11184148,32141849
x219,84:12741231,32141849
g219,84:12914305,32141849
x219,84:15959364,32141849
g219,84:16132438,32141849
x219,84:16478594,32141849
x219,84:16777440,32141849
x219,84:17315351,32141849
x219,84:18693750,32141849
g219,84:18866824,32141849
x219,84:19212980,32141849
x219,84:19514942,32141849
x219,84:20052853,32141849
g219,84:20225927,32141849
x219,84:22717510,32141849
g219,84:22890584,32141849
x219,84:23340092,32141849
x219,84:23988210,32141849
g219,84:24161284,32141849
x219,84:25372826,32141849
g219,84:25545900,32141849
$219,84:25545900,32141849
x219,84:26055626,32141849
$219,84:26055626,32141849
g219,84:26228700,32141849
x219,84:27440242,32141849
g219,84:27613316,32141849
x219,84:27924611,32141849
$219,84:27924611,32141849
x219,84:28397912,32141849
$219,84:28397912,32141849
x219,84:28570986,32141849
k219,85:35428915,32141849:6857929
g219,85:35428915,32141849
)
(219,87:3729359,32977825:31699556,457913,131050
h219,86:3729359,32977825:0,0,0
x219,86:4802072,32977825
k219,86:5014307,32977825:212235
x219,86:5879693,32977825
x219,86:6864618,32977825
k219,86:7076854,32977825:212236
x219,86:8633937,32977825
x219,86:9360487,32977825
x219,86:10710250,32977825
k219,86:10922485,32977825:212235
x219,86:12063682,32977825
x219,86:13891581,32977825
k219,86:14103816,32977825:212235
x219,86:16802711,32977825
k219,86:17014946,32977825:212235
x219,86:17464454,32977825
x219,86:18112572,32977825
k219,86:18324808,32977825:212236
x219,86:19155333,32977825
k219,86:19367568,32977825:212235
x219,86:19886798,32977825
k219,86:20099033,32977825:212235
x219,86:20445189,32977825
k219,86:20657425,32977825:212236
x219,86:21764376,32977825
k219,86:21976611,32977825:212235
x219,86:22322767,32977825
x219,86:22829548,32977825
k219,86:23041783,32977825:212235
x219,86:23353070,32977825
k219,86:23565306,32977825:212236
x219,86:24014814,32977825
x219,86:24662932,32977825
k219,86:24875167,32977825:212235
x219,86:27124562,32977825
k219,86:27336797,32977825:212235
x219,86:27648084,32977825
k219,86:27860319,32977825:212235
x219,86:28725705,32977825
k219,86:28937941,32977825:212236
x219,86:29837573,32977825
x219,86:31834807,32977825
k219,86:32047042,32977825:212235
x219,86:32393198,32977825
x219,86:33585451,32977825
x219,86:35428915,32977825
k219,86:35428915,32977825:0
)
(219,87:3729359,33764257:31699556,457913,138524
x219,87:5874163,33764257
x219,86:6408965,33764257
x219,86:6780010,33764257
k219,86:6992178,33764257:212168
x219,86:7372579,33764257
x219,86:7907381,33764257
k219,86:8074483,33764257:167102
x219,86:9112951,33764257
k219,86:9280053,33764257:167102
x219,86:10179685,33764257
x219,86:12349993,33764257
k219,86:12518290,33764257:168297
x219,86:13383676,33764257
k219,86:13550778,33764257:167102
x219,86:16249673,33764257
k219,86:16416775,33764257:167102
x219,86:16866283,33764257
x219,86:17514401,33764257
k219,86:17681502,33764257:167101
x219,86:18512027,33764257
k219,86:18679129,33764257:167102
x219,86:19198359,33764257
k219,86:19365461,33764257:167102
x219,86:20230847,33764257
k219,86:20397949,33764257:167102
x219,86:21504900,33764257
k219,86:21672002,33764257:167102
x219,86:24024741,33764257
k219,86:24191843,33764257:167102
x219,86:24676212,33764257
k219,86:24843314,33764257:167102
x219,86:25535626,33764257
k219,86:25702728,33764257:167102
x219,86:26048884,33764257
x219,86:26347730,33764257
x219,86:26885641,33764257
x219,86:27917884,33764257
k219,86:28084986,33764257:167102
x219,86:30368618,33764257
k219,86:30535720,33764257:167102
x219,86:31054950,33764257
k219,86:31222052,33764257:167102
x219,86:32433594,33764257
$219,86:32433594,33764257
x219,86:32943320,33764257
$219,86:32943320,33764257
x219,86:34154862,33764257
k219,86:34321964,33764257:167102
x219,86:35428915,33764257
k219,87:35428915,33764257:0
k219,87:35428915,33764257:0
)
(219,89:3729359,34600233:31699556,457913,138524
h219,88:3729359,34600233:0,0,0
x219,88:4248589,34600233
k219,88:4446009,34600233:197420
x219,88:5137698,34600233
x219,88:6833617,34600233
k219,88:7031037,34600233:197420
x219,88:8069505,34600233
k219,88:8266926,34600233:197421
x219,88:9477845,34600233
x219,88:11173764,34600233
k219,88:11371184,34600233:197420
x219,88:11751578,34600233
x219,88:12694787,34600233
x219,88:12858528,34600233
k219,88:13062035,34600233:203507
x219,88:14203232,34600233
x219,88:16031131,34600233
k219,88:16228551,34600233:197420
x219,88:16678059,34600233
x219,88:17326177,34600233
k219,88:17523597,34600233:197420
x219,88:18803630,34600233
x219,88:20033853,34600233
k219,88:20231273,34600233:197420
x219,88:20750503,34600233
k219,88:20947923,34600233:197420
x219,88:21813309,34600233
k219,88:22010730,34600233:197421
x219,88:24605657,34600233
k219,88:24803077,34600233:197420
x219,88:26014619,34600233
k219,88:26212039,34600233:197420
x219,88:28945803,34600233
k219,88:29143223,34600233:197420
x219,88:30526600,34600233
k219,88:30723996,34600233:197396
x219,88:33492006,34600233
k219,88:33689426,34600233:197420
x219,88:34589058,34600233
x219,88:35428915,34600233
k219,88:35428915,34600233:0
)
(219,89:3729359,35386665:31699556,457913,138524
x219,89:4594745,35386665
k219,88:4733428,35386665:138683
x219,88:6117429,35386665
x219,88:7743618,35386665
k219,88:7882301,35386665:138683
x219,88:9197195,35386665
k219,88:9399890,35386665:202695
x219,88:10818759,35386665
k219,88:10957442,35386665:138683
x219,88:11337836,35386665
x219,88:12162136,35386665
k219,88:12300819,35386665:138683
x219,88:14930615,35386665
k219,88:15069299,35386665:138684
x219,88:15588529,35386665
k219,88:15727212,35386665:138683
x219,88:16073368,35386665
k219,88:16212051,35386665:138683
x219,88:17284757,35386665
x219,88:19291971,35386665
k219,88:19430654,35386665:138683
x219,88:19637974,35386665
x219,88:21049996,35386665
x219,88:21742308,35386665
x219,88:21893592,35386665
k219,88:22039153,35386665:145561
x219,88:23077621,35386665
k219,88:23216304,35386665:138683
x219,88:25223518,35386665
k219,88:25362201,35386665:138683
x219,88:25881431,35386665
k219,88:26020114,35386665:138683
x219,88:27681164,35386665
x219,88:29024702,35386665
k219,88:29163385,35386665:138683
x219,88:30304582,35386665
x219,88:32132481,35386665
k219,88:32271164,35386665:138683
x219,88:33654542,35386665
x219,88:34450206,35386665
x219,88:34749052,35386665
x219,88:35428915,35386665
k219,88:35428915,35386665:0
)
(219,89:3729359,36173097:31699556,443591,138524
x219,89:4248589,36173097
k219,88:4416537,36173097:167948
x219,88:5281923,36173097
k219,88:5449872,36173097:167949
x219,88:6626553,36173097
k219,88:6794501,36173097:167948
x219,88:8420690,36173097
k219,88:8588639,36173097:167949
x219,88:9730459,36173097
k219,88:9898407,36173097:167948
x219,88:10278801,36173097
x219,88:11083789,36173097
k219,88:11252763,36173097:168974
x219,88:12291231,36173097
k219,88:12459179,36173097:167948
x219,88:12805335,36173097
k219,88:12973284,36173097:167949
x219,88:14045990,36173097
x219,88:16053204,36173097
k219,88:16221152,36173097:167948
x219,88:16428472,36173097
x219,88:17840494,36173097
x219,88:18532806,36173097
x219,88:19492211,36173097
k219,88:19704662,36173097:212451
x219,88:20223892,36173097
k219,88:20391840,36173097:167948
x219,88:21257226,36173097
k219,88:21425175,36173097:167949
x219,88:22947397,36173097
k219,88:23115345,36173097:167948
x219,88:25779994,36173097
k219,88:25948968,36173097:168974
x219,88:26295124,36173097
k219,88:26463072,36173097:167948
x219,88:27328458,36173097
k219,88:27496407,36173097:167949
x219,88:28257210,36173097
k219,88:28425158,36173097:167948
x219,88:29670946,36173097
x219,88:31089200,36173097
k219,88:31257149,36173097:167949
x219,88:33194626,36173097
k219,88:33362574,36173097:167948
x219,88:34400419,36173097
x219,88:35428915,36173097
k219,88:35428915,36173097:0
)
(219,89:3729359,36959529:31699556,463469,138524
x219,89:4248589,36959529
g219,88:4421663,36959529
x219,88:5287049,36959529
g219,88:5460123,36959529
x219,88:5667443,36959529
x219,88:6956808,36959529
g219,88:7129882,36959529
x219,88:8825801,36959529
g219,88:8998875,36959529
x219,88:9552351,36959529
$219,88:9552351,36959529
(219,88:9552351,36721704:316628,225644,0
x219,88:9836211,36721704
)
$219,88:9868979,36959529
x219,88:10076299,36959529
g219,88:10249373,36959529
x219,88:10698881,36959529
x219,88:11346999,36959529
g219,88:11520073,36959529
x219,88:13215369,36959529
x219,88:13507990,36959529
x219,88:14187853,36959529
g219,88:14360927,36959529
x219,88:14534001,36959529
x219,88:15068803,36959529
g219,88:15241877,36959529
x219,88:15864459,36959529
x219,88:16204390,36959529
g219,88:16377464,36959529
x219,88:18695973,36959529
g219,88:18869047,36959529
x219,88:20841384,36959529
g219,88:21014458,36959529
x219,88:21221778,36959529
x219,88:22633800,36959529
x219,88:24191498,36959529
x219,88:25150903,36959529
k219,89:35428915,36959529:10278012
g219,89:35428915,36959529
)
(219,97:3729359,38970519:31699556,550500,235932
r219,107:3729359,38970519:0,786432,235932
x219,107:5044252,38970519
k219,97:3729359,38970519:0
r219,107:5044252,38970519:0,786432,235932
k219,97:35428915,38970519:30384663
g219,97:35428915,38970519
)
(219,100:3729359,40068639:31699556,457913,138524
x219,100:5044252,40068639
k219,99:5289924,40068639:245672
x219,99:5739432,40068639
x219,99:6387550,40068639
k219,99:6633295,40068639:245745
x219,99:9090010,40068639
k219,99:9335756,40068639:245746
x219,99:10823732,40068639
k219,99:11069477,40068639:245745
x219,99:11934863,40068639
k219,99:12180608,40068639:245745
x219,99:15155937,40068639
k219,99:15401682,40068639:245745
x219,99:16612608,40068639
k219,99:16858354,40068639:245746
x219,99:18345707,40068639
x219,99:19210478,40068639
k219,99:19456223,40068639:245745
x219,99:20286125,40068639
x219,99:21110425,40068639
k219,99:21356170,40068639:245745
x219,99:23812884,40068639
k219,99:24058629,40068639:245745
x219,99:26030351,40068639
k219,99:26276096,40068639:245745
x219,99:28697941,40068639
k219,99:28961855,40068639:263914
x219,99:29999700,40068639
x219,99:31226191,40068639
x219,99:31735473,40068639
k219,99:31981218,40068639:245745
x219,99:33088169,40068639
k219,99:33333914,40068639:245745
x219,99:35098324,40068639
x219,99:35428915,40068639
k219,99:35428915,40068639:0
)
(219,100:3729359,40855071:31699556,457913,138524
x219,100:6012990,40855071
k219,99:6218783,40855071:205793
x219,99:9090760,40855071
k219,99:9296553,40855071:205793
x219,99:11511087,40855071
k219,99:11716879,40855071:205792
x219,99:12201248,40855071
k219,99:12407041,40855071:205793
x219,99:14171443,40855071
k219,99:14377236,40855071:205793
x219,99:15692129,40855071
k219,99:15897889,40855071:205760
x219,99:17212791,40855071
k219,99:17418584,40855071:205793
x219,99:20566984,40855071
k219,99:20772744,40855071:205760
x219,99:22744466,40855071
k219,99:22950258,40855071:205792
x219,99:23988103,40855071
x219,99:25214594,40855071
x219,99:25896950,40855071
k219,99:26209266,40855071:312316
x219,99:27281979,40855071
k219,99:27487772,40855071:205793
x219,99:28802665,40855071
k219,99:29008425,40855071:205760
x219,99:30634614,40855071
k219,99:30840406,40855071:205792
x219,99:31289914,40855071
x219,99:31938032,40855071
k219,99:32143825,40855071:205793
x219,99:34738753,40855071
k219,99:34944546,40855071:205793
x219,99:35428915,40855071
k219,99:35428915,40855071:0
)
(219,100:3729359,41641503:31699556,566082,138524
x219,100:4767204,41641503
k219,99:4986142,41641503:218938
x219,99:6162200,41641503
k219,99:6381138,41641503:218938
x219,99:7176802,41641503
k219,99:7395740,41641503:218938
x219,99:8434208,41641503
k219,99:8653146,41641503:218938
x219,99:11490254,41641503
k219,99:11709192,41641503:218938
x219,99:12401504,41641503
x219,99:12694125,41641503
x219,99:13235152,41641503
k219,99:13454090,41641503:218938
x219,99:14976304,41641503
k219,99:15195196,41641503:218892
x219,99:16683172,41641503
k219,99:16902110,41641503:218938
x219,99:17767496,41641503
k219,99:17986434,41641503:218938
x219,99:21030869,41641503
k219,99:21249807,41641503:218938
x219,99:22357381,41641503
k219,99:22576273,41641503:218892
x219,99:25448250,41641503
k219,99:25667188,41641503:218938
x219,99:28365468,41641503
k219,99:28584406,41641503:218938
x219,99:28791726,41641503
x219,99:29823961,41641503
k219,99:30129848,41641503:305887
x219,99:32033702,41641503
k219,99:32252640,41641503:218938
x219,99:33220763,41641503
$219,99:33286299,41641503
(219,99:33286299,41403678:545078,328257,9442
(219,99:33286299,41403678:512310,328257,9442
x219,99:33798609,41403678
)
)
$219,99:33831377,41641503
x219,99:34004451,41641503
k219,99:34356202,41641503:351751
x219,99:35428915,41641503
k219,99:35428915,41641503:0
)
(219,100:3729359,42427935:31699556,457913,131050
x219,100:6290041,42427935
k219,99:6447212,42427935:157171
x219,99:9319189,42427935
k219,99:9476359,42427935:157170
x219,99:9649433,42427935
x219,99:10599497,42427935
x219,99:11039672,42427935
x219,99:11725759,42427935
k219,99:11882930,42427935:157171
x219,99:12748316,42427935
k219,99:12905486,42427935:157170
x219,99:13805118,42427935
x219,99:14497430,42427935
k219,99:14654601,42427935:157171
x219,99:16626331,42427935
k219,99:16783501,42427935:157170
x219,99:16956575,42427935
x219,99:17491377,42427935
k219,99:17648548,42427935:157171
x219,99:20900918,42427935
k219,99:21061269,42427935:160351
x219,99:22168220,42427935
k219,99:22325391,42427935:157171
x219,99:22671547,42427935
k219,99:22828717,42427935:157170
x219,99:25700694,42427935
k219,99:25857865,42427935:157171
x219,99:28695596,42427935
k219,99:28852766,42427935:157170
x219,99:29371996,42427935
k219,99:29529167,42427935:157171
x219,99:30393937,42427935
k219,99:30554288,42427935:160351
x219,99:31903427,42427935
k219,99:32063779,42427935:160352
x219,99:33412918,42427935
k219,99:33573269,42427935:160351
x219,99:34507146,42427935
k219,99:34667497,42427935:160351
x219,99:35428915,42427935
k219,99:35428915,42427935:0
)
(219,100:3729359,43214367:31699556,457913,138524
x219,100:4663229,43214367
x219,99:6928188,43214367
k219,99:7097285,43214367:169097
x219,99:8135753,43214367
k219,99:8303855,43214367:168102
x219,99:9410813,43214367
k219,99:9578916,43214367:168103
x219,99:10132392,43214367
x219,99:12098505,43214367
k219,99:12311007,43214367:212502
x219,99:13037564,43214367
k219,99:13205666,43214367:168102
x219,99:15524167,43214367
k219,99:15692270,43214367:168103
x219,99:16557656,43214367
k219,99:16725758,43214367:168102
x219,99:19079120,43214367
k219,99:19247223,43214367:168103
x219,99:21565101,43214367
k219,99:21733203,43214367:168102
x219,99:22978368,43214367
k219,99:23146470,43214367:168102
x219,99:25187922,43214367
k219,99:25356025,43214367:168103
x219,99:27950952,43214367
x219,99:28249798,43214367
x219,99:29445775,43214367
k219,99:29614872,43214367:169097
x219,99:30480258,43214367
k219,99:30648360,43214367:168102
x219,99:32516730,43214367
x219,99:34394432,43214367
k219,99:34563529,43214367:169097
x219,99:35428915,43214367
k219,99:35428915,43214367:0
)
(219,100:3729359,44000799:31699556,457913,138524
x219,100:6774418,44000799
k219,99:6954502,44000799:180084
x219,99:7404010,44000799
x219,99:8052128,44000799
k219,99:8232213,44000799:180085
x219,99:8543508,44000799
x219,99:9396445,44000799
k219,99:9576529,44000799:180084
x219,99:10753210,44000799
x219,99:11193385,44000799
k219,99:11373470,44000799:180085
x219,99:12065782,44000799
k219,99:12245866,44000799:180084
x219,99:12557161,44000799
$219,99:12557161,44000799
x219,99:13030462,44000799
$219,99:13030462,44000799
x219,99:13203536,44000799
k219,99:13438726,44000799:235190
x219,99:14165283,44000799
x219,99:15015104,44000799
k219,99:15195189,44000799:180085
x219,99:16267280,44000799
x219,99:16587907,44000799
x219,99:17440229,44000799
k219,99:17620313,44000799:180084
x219,99:18069821,44000799
x219,99:18963228,44000799
k219,99:19143313,44000799:180085
x219,99:21600028,44000799
k219,99:21780112,44000799:180084
x219,99:21953186,44000799
x219,99:22487988,44000799
k219,99:22668072,44000799:180084
x219,99:23533458,44000799
k219,99:23713543,44000799:180085
x219,99:26413061,44000799
k219,99:26593145,44000799:180084
x219,99:27112375,44000799
k219,99:27292460,44000799:180085
x219,99:28157846,44000799
k219,99:28337930,44000799:180084
x219,99:28718324,44000799
x219,99:29523312,44000799
k219,99:29705149,44000799:181837
x219,99:30570535,44000799
k219,99:30750620,44000799:180085
x219,99:31927301,44000799
k219,99:32107385,44000799:180084
x219,99:34044869,44000799
x219,99:34208610,44000799
k219,99:34390447,44000799:181837
x219,99:35428915,44000799
k219,99:35428915,44000799:0
)
(219,100:3729359,44787231:31699556,332460,131050
x219,100:6601344,44787231
x219,99:6765085,44787231
k219,100:35428915,44787231:28663830
g219,100:35428915,44787231
)
(219,101:3729359,46798222:31699556,550500,235932
r219,107:3729359,46798222:0,786432,235932
x219,107:5666834,46798222
g219,101:5839908,46798222
x219,101:7846498,46798222
x219,101:8746129,46798222
x219,101:9806393,46798222
g219,101:9979467,46798222
x219,101:10325623,46798222
x219,101:12146682,46798222
x219,101:13460959,46798222
g219,101:13634033,46798222
x219,101:14290861,46798222
x219,101:15338053,46798222
x219,101:16652946,46798222
r219,107:16652946,46798222:0,786432,235932
k219,101:35428915,46798222:18775969
g219,101:35428915,46798222
)
(219,106:3729359,47896342:31699556,457913,138524
h219,105:3729359,47896342:0,0,0
k219,105:3729359,47896342:0
k219,103:3729359,47896342:0
x219,103:4632043,47896342
k219,103:4835084,47896342:203041
x219,103:8695713,47896342
k219,105:8826785,47896342:131072
x219,105:9899498,47896342
k219,105:10125153,47896342:225655
x219,105:12720080,47896342
k219,105:12945736,47896342:225656
x219,105:14157278,47896342
k219,105:14382933,47896342:225655
x219,105:17116697,47896342
k219,105:17342352,47896342:225655
x219,105:18725729,47896342
k219,105:18951332,47896342:225603
x219,105:19400840,47896342
x219,105:20048958,47896342
k219,105:20274613,47896342:225655
x219,105:21693475,47896342
x219,105:23404335,47896342
k219,105:23629990,47896342:225655
x219,105:24287441,47896342
k219,105:24513097,47896342:225656
x219,105:24686171,47896342
x219,105:25636235,47896342
x219,105:26387705,47896342
x219,105:26551446,47896342
k219,105:26923349,47896342:371903
x219,105:27338611,47896342
k219,105:27564213,47896342:225602
x219,105:30228870,47896342
k219,105:30454525,47896342:225655
x219,105:32876994,47896342
k219,105:33102650,47896342:225656
x219,105:33552158,47896342
x219,105:34200276,47896342
k219,105:34425931,47896342:225655
x219,105:35428915,47896342
k219,105:35428915,47896342:0
)
(219,106:3729359,48682774:31699556,457913,138524
x219,106:5736565,48682774
k219,105:5908400,48682774:171835
x219,105:6427630,48682774
k219,105:6599464,48682774:171834
x219,105:8779752,48682774
k219,105:8951587,48682774:171835
x219,105:9643283,48682774
k219,105:9815118,48682774:171835
x219,105:10161274,48682774
x219,105:10460120,48682774
k219,105:10631954,48682774:171834
x219,105:12015955,48682774
x219,105:13670780,48682774
k219,105:13842615,48682774:171835
x219,105:14708001,48682774
k219,105:14879836,48682774:171835
x219,105:15225992,48682774
x219,105:15524838,48682774
x219,105:16062749,48682774
x219,105:17094992,48682774
k219,105:17266826,48682774:171834
x219,105:17786056,48682774
k219,105:17957891,48682774:171835
x219,105:21245131,48682774
k219,105:21416965,48682774:171834
x219,105:23908548,48682774
k219,105:24080383,48682774:171835
x219,105:25221580,48682774
k219,105:25393663,48682774:172083
x219,105:26742802,48682774
k219,105:26914884,48682774:172082
x219,105:27953352,48682774
k219,105:28125187,48682774:171835
x219,105:29681646,48682774
k219,105:29895392,48682774:213746
x219,105:30968105,48682774
k219,105:31139939,48682774:171834
x219,105:33388710,48682774
k219,105:33560545,48682774:171835
x219,105:35428915,48682774
k219,105:35428915,48682774:0
)
(219,106:3729359,49469206:31699556,457913,138524
x219,106:5355548,49469206
k219,105:5614499,49469206:258951
x219,105:6064007,49469206
x219,105:6712125,49469206
k219,105:6971076,49469206:258951
x219,105:8182618,49469206
k219,105:8441570,49469206:258952
x219,105:8752865,49469206
x219,105:9850484,49469206
x219,105:11546403,49469206
k219,105:11805354,49469206:258951
x219,105:12808337,49469206
k219,105:13067202,49469206:258865
x219,105:14935572,49469206
k219,105:15194523,49469206:258951
x219,105:16854951,49469206
k219,105:17113902,49469206:258951
x219,105:18325444,49469206
k219,105:18605865,49469206:280421
x219,105:19228447,49469206
x219,105:19775698,49469206
x219,105:21297920,49469206
k219,105:21556871,49469206:258951
x219,105:22041240,49469206
k219,105:22300191,49469206:258951
x219,105:23165577,49469206
k219,105:23424529,49469206:258952
x219,105:24636071,49469206
k219,105:24895022,49469206:258951
x219,105:27628786,49469206
k219,105:27887737,49469206:258951
x219,105:29272361,49469206
k219,105:29531312,49469206:258951
x219,105:30638264,49469206
x219,105:31330576,49469206
k219,105:31589528,49469206:258952
x219,105:32557651,49469206
k219,105:32816602,49469206:258951
x219,105:34304578,49469206
k219,105:34563529,49469206:258951
x219,105:35428915,49469206
k219,105:35428915,49469206:0
)
(219,106:3729359,50255638:31699556,566082,138524
x219,106:5458899,50255638
x219,105:5591511,50255638
x219,105:6085212,50255638
k219,105:6257796,50255638:172584
x219,105:7953707,50255638
x219,105:8246328,50255638
$219,105:8311864,50255638
(219,105:8311864,50017813:545078,328257,9442
(219,105:8311864,50017813:512310,328257,9442
x219,105:8824174,50017813
)
)
$219,105:8856942,50255638
x219,105:9030016,50255638
k219,105:9244012,50255638:213996
x219,105:10316725,50255638
k219,105:10489309,50255638:172584
x219,105:11630512,50255638
k219,105:11803095,50255638:172583
x219,105:12322325,50255638
k219,105:12494909,50255638:172584
x219,105:13360295,50255638
k219,105:13532879,50255638:172584
x219,105:15401249,50255638
k219,105:15573833,50255638:172584
x219,105:17200022,50255638
k219,105:17372606,50255638:172584
x219,105:17822114,50255638
x219,105:18470232,50255638
k219,105:18642816,50255638:172584
x219,105:21445686,50255638
k219,105:21618270,50255638:172584
x219,105:22725221,50255638
k219,105:22897805,50255638:172584
x219,105:23209100,50255638
x219,105:24306719,50255638
x219,105:26521868,50255638
k219,105:26694452,50255638:172584
x219,105:27213682,50255638
k219,105:27386266,50255638:172584
x219,105:28770890,50255638
k219,105:28943474,50255638:172584
x219,105:30604524,50255638
x219,105:30768265,50255638
k219,105:30940947,50255638:172682
x219,105:31979415,50255638
k219,105:32151999,50255638:172584
x219,105:33017385,50255638
k219,105:33189969,50255638:172584
x219,105:34158706,50255638
k219,105:34331289,50255638:172583
x219,105:34780797,50255638
x219,105:35428915,50255638
k219,105:35428915,50255638:0
)
]
(219,107:3729359,52120317:31699556,786432,1022364
(219,107:3729359,52120317:31699556,786432,1022364
(219,107:3729359,52120317:31699556,786432,1022364
[219,107:3729359,52120317:31699556,786432,1022364
(219,107:3729359,52120317:31699556,550500,1022364
(219,107:3729359,52120317:0,320539,1022364
[219,107:3729359,52120317:31699556,320539,1022364
(219,107:3729359,52120317:31699556,320539,96967
h219,107:3729359,52120317:0,0,0
g219,107:3867818,52120317
x219,107:4134099,52120317
x219,107:4839235,52120317
g219,107:4970307,52120317
x219,107:5333767,52120317
g219,107:5454918,52120317
x219,107:5915127,52120317
g219,107:6373879,52120317
x219,107:6487189,52120317
g219,107:6945941,52120317
x219,107:8447302,52120317
x219,107:9270978,52120317
g219,107:9392129,52120317
x219,107:10239771,52120317
x219,107:11426913,52120317
g219,107:11548064,52120317
x219,107:11959898,52120317
x219,107:12552164,52120317
g219,107:12673315,52120317
x219,107:12915624,52120317
x219,107:13126997,52120317
x219,107:13503534,52120317
g219,107:13624685,52120317
x219,107:15198823,52120317
k219,107:25313869,52120317:10115046
k219,107:35428915,52120317:10115046
)
(219,107:3729359,52906749:31699556,550500,235932
h219,107:3729359,52906749:0,0,0
x219,107:6296710,52906749
x219,107:6750392,52906749
g219,107:6871543,52906749
x219,107:7719621,52906749
r219,107:7719621,52906749:0,786432,235932
k219,107:21574268,52906749:13854647
k219,107:35428915,52906749:13854647
)
]
k219,107:3729359,52120317:-31699556
)
g219,107:3729359,52120317
[219,107:3729359,52120317:31699556,0,0
(219,107:3729359,52120317:31699556,0,0
k219,107:19579137,52120317:15849778
h219,107:19579137,52120317:0,0,0
g219,107:19579137,52120317
k219,107:35428915,52120317:15849778
)
]
g219,107:35428915,52120317
(219,107:35428915,52120317:0,550500,235932
k219,107:3729359,52120317:-31699556
[219,107:3729359,52120317:31699556,550500,235932
(219,107:3729359,52120317:31699556,550500,235932
k219,107:34476085,52120317:30746726
h219,107:34476085,52120317:0,0,0
g219,107:34614544,52120317
x219,107:34727854,52120317
g219,107:35186606,52120317
x219,107:35428915,52120317
r219,107:35428915,52120317:0,786432,235932
g219,107:35428915,52120317
g219,107:35428915,52120317
)
]
)
)
]
)
g219,107:35428915,52120317
)
)
]
]
]
!40528
}5
!10
{6
[219,130:4736286,52120317:30692629,47384031,1022364
(219,130:4736286,4736286:0,0,0
[219,130:0,4736286:0,0,0
(219,130:0,0:0,0,0
(219,130:0,4736286:0,0,0
k219,130:0,4736286:4736286
)
g219,130:0,0
)
]
)
[219,130:4736286,4736286:0,0,0
(219,130:4736286,2171086:0,0,0
k219,130:4736286,2171086:1072708
)
]
[219,130:4736286,52120317:30692629,47384031,1022364
[219,130:3729359,52120317:31699556,49883450,1022364
[219,130:3729359,3023299:31699556,786432,0
(219,130:3729359,3023299:31699556,622591,0
(219,130:3729359,3023299:31699556,622591,0
(219,130:3729359,3023299:31699556,622591,0
[219,130:3729359,3023299:31699556,622591,0
(219,130:3729359,2836520:31699556,435812,186779
(219,130:3729359,2836520:0,0,0
[219,130:3729359,2836520:31699556,0,0
(219,130:3729359,2836520:31699556,0,0
h219,130:3729359,2836520:0,0,0
k219,130:19579137,2836520:15849778
k219,130:35428915,2836520:15849778
)
]
k219,130:3729359,2836520:-31699556
)
g219,130:3729359,2836520
[219,130:3729359,2836520:31699556,0,0
(219,130:3729359,2836520:31699556,0,0
k219,130:19579137,2836520:15849778
h219,130:19579137,2836520:0,0,0
g219,130:19579137,2836520
k219,130:35428915,2836520:15849778
)
]
g219,130:35428915,2836520
(219,130:35428915,2836520:0,435812,186779
k219,130:3729359,2836520:-31699556
[219,130:3729359,2836520:31699556,435812,186779
(219,130:3729359,2836520:31699556,435812,186779
k219,130:35428915,2836520:31699556
h219,130:35428915,2836520:0,0,0
r219,130:35428915,2836520:0,622591,186779
g219,130:35428915,2836520
g219,130:35428915,2836520
)
]
)
)
]
)
g219,130:35428915,3023299
)
)
]
[219,130:3729359,50255638:31699556,46057591,0
(219,106:3729359,4853407:31699556,566082,138524
x219,106:6117582,4853407
k219,105:6285523,4853407:167941
x219,105:6942974,4853407
k219,105:7110914,4853407:167940
x219,105:7976300,4853407
k219,105:8144241,4853407:167941
x219,105:10878005,4853407
k219,105:11045946,4853407:167941
x219,105:12152897,4853407
k219,105:12320837,4853407:167940
x219,105:14153731,4853407
x219,105:15012277,4853407
k219,105:15180218,4853407:167941
x219,105:18087056,4853407
k219,105:18254996,4853407:167940
x219,105:18739365,4853407
k219,105:18907306,4853407:167941
x219,105:19772692,4853407
k219,105:19940633,4853407:167941
x219,105:21635929,4853407
x219,105:22510032,4853407
$219,105:22575568,4853407
(219,105:22575568,4615582:1185462,328257,68184
(219,105:22575568,4615582:512310,328257,9442
x219,105:23087878,4615582
)
x219,105:23215952,4615582
(219,105:23215952,4615582:512310,328257,9442
x219,105:23728262,4615582
)
)
$219,105:23761030,4853407
x219,105:23934104,4853407
k219,105:24146552,4853407:212448
x219,105:26049175,4853407
k219,105:26217115,4853407:167940
x219,105:27116747,4853407
x219,105:29425276,4853407
x219,105:29589017,4853407
k219,105:29757985,4853407:168968
x219,105:30623371,4853407
k219,105:30791311,4853407:167940
x219,105:31760048,4853407
k219,105:31927984,4853407:167936
x219,105:32377492,4853407
x219,105:33025610,4853407
k219,105:33193550,4853407:167940
x219,105:34751248,4853407
k219,105:34919189,4853407:167941
$219,105:34919189,4853407
x219,105:35428915,4853407
$219,105:35428915,4853407
k219,106:35428915,4853407:0
)
(219,106:3729359,5639839:31699556,457913,131050
x219,106:4940901,5639839
g219,105:5113975,5639839
x219,105:5874778,5639839
g219,105:6047852,5639839
x219,105:7812255,5639839
g219,105:7985329,5639839
$219,105:7985329,5639839
x219,105:8495055,5639839
$219,105:8495055,5639839
g219,105:8668129,5639839
x219,105:9705973,5639839
g219,105:9879047,5639839
x219,105:10225203,5639839
g219,105:10398277,5639839
x219,105:10761867,5639839
g219,105:10934941,5639839
x219,105:12007647,5639839
k219,106:35428915,5639839:23421268
g219,106:35428915,5639839
)
(219,110:3729359,7174624:31699556,457913,131050
h219,109:3729359,7174624:0,0,0
k219,109:3729359,7174624:0
k219,107:3729359,7174624:0
x219,107:5473085,7174624
k219,107:5621119,7174624:148034
x219,107:6804523,7174624
k219,107:6952549,7174624:148026
x219,107:8073756,7174624
x219,107:9155742,7174624
k219,107:9303776,7174624:148034
x219,107:10300038,7174624
k219,107:10448071,7174624:148033
x219,107:12067413,7174624
k219,107:12215447,7174624:148034
x219,107:15173391,7174624
k219,109:15304463,7174624:131072
x219,109:15684864,7174624
x219,109:15956312,7174624
k219,109:16120795,7174624:164483
x219,109:17400828,7174624
x219,109:17938739,7174624
k219,109:18103222,7174624:164483
x219,109:18968608,7174624
k219,109:19133090,7174624:164482
x219,109:19721426,7174624
x219,109:20567522,7174624
k219,109:20731997,7174624:164475
x219,109:23431523,7174624
k219,109:23596005,7174624:164482
x219,109:24702956,7174624
k219,109:24867439,7174624:164483
x219,109:25213595,7174624
k219,109:25378078,7174624:164483
x219,109:27696572,7174624
x219,109:29407432,7174624
k219,109:29571915,7174624:164483
x219,109:31267834,7174624
k219,109:31432316,7174624:164482
x219,109:32539267,7174624
k219,109:32703750,7174624:164483
x219,109:34745202,7174624
k219,109:34909685,7174624:164483
x219,109:35428915,7174624
k219,109:35428915,7174624:0
)
(219,110:3729359,7961056:31699556,457913,138524
x219,110:7156058,7961056
k219,109:7321469,7961056:165411
x219,109:8533011,7961056
k219,109:8698422,7961056:165411
x219,109:11742857,7961056
x219,109:11906598,7961056
k219,109:12073541,7961056:166943
x219,109:12765853,7961056
k219,109:12931264,7961056:165411
x219,109:14592314,7961056
k219,109:14757725,7961056:165411
x219,109:16660964,7961056
x219,109:17456628,7961056
x219,109:17755474,7961056
x219,109:18435337,7961056
k219,109:18600748,7961056:165411
x219,109:20607339,7961056
x219,109:21784020,7961056
k219,109:21949431,7961056:165411
x219,109:22537767,7961056
x219,109:23591183,7961056
x219,109:24906076,7961056
k219,109:25071480,7961056:165404
x219,109:27043210,7961056
k219,109:27208621,7961056:165411
x219,109:27658129,7961056
x219,109:28306247,7961056
k219,109:28471657,7961056:165410
x219,109:29994494,7961056
x219,109:31781308,7961056
k219,109:31948252,7961056:166944
x219,109:32605703,7961056
k219,109:32771114,7961056:165411
x219,109:34223598,7961056
x219,109:35428915,7961056
k219,109:35428915,7961056:0
)
(219,110:3729359,8747488:31699556,457913,138524
x219,110:4213728,8747488
k219,109:4434046,8747488:220318
x219,109:6198448,8747488
k219,109:6418765,8747488:220317
x219,109:6764921,8747488
k219,109:6985239,8747488:220318
x219,109:7400501,8747488
x219,109:7561126,8747488
k219,109:7781443,8747488:220317
x219,109:9096337,8747488
x219,109:9822887,8747488
x219,109:10861355,8747488
k219,109:11081673,8747488:220318
x219,109:13053403,8747488
k219,109:13273721,8747488:220318
x219,109:14450402,8747488
x219,109:14743023,8747488
k219,109:14963340,8747488:220317
x219,109:15412848,8747488
x219,109:16060966,8747488
k219,109:16281284,8747488:220318
x219,109:17837744,8747488
x219,109:19230461,8747488
k219,109:19450778,8747488:220317
x219,109:22218788,8747488
k219,109:22439106,8747488:220318
x219,109:23477574,8747488
k219,109:23697892,8747488:220318
x219,109:27435263,8747488
k219,109:27655580,8747488:220317
x219,109:28139949,8747488
k219,109:28360267,8747488:220318
x219,109:29225653,8747488
k219,109:29445970,8747488:220317
x219,109:30795733,8747488
k219,109:31016051,8747488:220318
x219,109:35098947,8747488
x219,109:35428915,8747488
k219,109:35428915,8747488:0
)
(219,110:3729359,9533920:31699556,457913,138524
x219,110:4455909,9533920
k219,109:4857397,9533920:401488
x219,109:5930110,9533920
k219,109:6165627,9533920:235517
x219,109:6995537,9533920
x219,109:7662312,9533920
k219,109:7897829,9533920:235517
x219,109:8936289,9533920
k219,109:9171806,9533920:235517
x219,109:9621314,9533920
x219,109:10269432,9533920
k219,109:10504949,9533920:235517
x219,109:11854712,9533920
k219,109:12090229,9533920:235517
x219,109:12609459,9533920
k219,109:12844975,9533920:235516
x219,109:15024648,9533920
k219,109:15260165,9533920:235517
x219,109:16125551,9533920
k219,109:16361068,9533920:235517
x219,109:17675961,9533920
k219,109:17911415,9533920:235454
x219,109:19122957,9533920
k219,109:19358474,9533920:235517
x219,109:20396942,9533920
k219,109:20632459,9533920:235517
x219,109:21982222,9533920
k219,109:22217739,9533920:235517
x219,109:22598133,9533920
x219,109:24302761,9533920
k219,109:24538278,9533920:235517
x219,109:25057508,9533920
k219,109:25293025,9533920:235517
x219,109:26158411,9533920
k219,109:26393928,9533920:235517
x219,109:26982264,9533920
x219,109:27828360,9533920
k219,109:28063814,9533920:235454
x219,109:30001291,9533920
k219,109:30236808,9533920:235517
x219,109:30686316,9533920
x219,109:31334434,9533920
k219,109:31569951,9533920:235517
x219,109:34026050,9533920
x219,109:34709029,9533920
k219,109:34944546,9533920:235517
x219,109:35428915,9533920
k219,109:35428915,9533920:0
)
(219,110:3729359,10320352:31699556,566082,131050
x219,110:4663236,10320352
x219,109:6145609,10320352
k219,109:6334997,10320352:189388
x219,109:8515285,10320352
k219,109:8704689,10320352:189404
x219,109:10400608,10320352
k219,109:10590013,10320352:189405
x219,109:11282325,10320352
k219,109:11471729,10320352:189404
x219,109:12337115,10320352
k219,109:12526520,10320352:189405
x219,109:13356430,10320352
x219,109:14023205,10320352
k219,109:14212609,10320352:189404
x219,109:15457774,10320352
k219,109:15647178,10320352:189404
x219,109:16754129,10320352
x219,109:18493618,10320352
k219,109:18683023,10320352:189405
x219,109:19202253,10320352
k219,109:19391657,10320352:189404
x219,109:20049100,10320352
$219,109:20114636,10320352
(219,109:20114636,10082527:545078,328257,9442
(219,109:20114636,10082527:512310,328257,9442
x219,109:20626946,10082527
)
)
$219,109:20659714,10320352
x219,109:20832788,10320352
k219,109:21095938,10320352:263150
x219,109:21511200,10320352
k219,109:21700588,10320352:189388
x219,109:22946376,10320352
x219,109:23776286,10320352
k219,109:23965691,10320352:189405
x219,109:25141749,10320352
k219,109:25331153,10320352:189404
x219,109:26957342,10320352
x219,109:27397517,10320352
k219,109:27586921,10320352:189404
x219,109:28036429,10320352
x219,109:28684547,10320352
k219,109:28873952,10320352:189405
x219,109:30881158,10320352
k219,109:31070562,10320352:189404
x219,109:31589792,10320352
k219,109:31779197,10320352:189405
x219,109:32644583,10320352
k219,109:32833987,10320352:189404
x219,109:35428915,10320352
k219,109:35428915,10320352:0
)
(219,110:3729359,11106784:31699556,457913,138524
x219,110:5113975,11106784
k219,109:5335063,11106784:221088
x219,109:7723286,11106784
k219,109:7934771,11106784:211485
x219,109:9041722,11106784
k219,109:9253207,11106784:211485
x219,109:10602970,11106784
k219,109:10814455,11106784:211485
x219,109:11506767,11106784
x219,109:11943826,11106784
k219,109:12155312,11106784:211486
x219,109:14161903,11106784
k219,109:14373388,11106784:211485
x219,109:16034446,11106784
k219,109:16245931,11106784:211485
x219,109:17855309,11106784
k219,109:18066794,11106784:211485
x219,109:20384680,11106784
k219,109:20596165,11106784:211485
x219,109:20942321,11106784
x219,109:21234942,11106784
x219,109:21772853,11106784
x219,109:22102821,11106784
k219,109:22314306,11106784:211485
x219,109:23525848,11106784
k219,109:23737333,11106784:211485
x219,109:24429022,11106784
k219,109:24758415,11106784:329393
x219,109:25831128,11106784
k219,109:26042613,11106784:211485
x219,109:27357506,11106784
k219,109:27568952,11106784:211446
x219,109:28780494,11106784
k219,109:28991980,11106784:211486
x219,109:30583300,11106784
k219,109:30794785,11106784:211485
x219,109:31763523,11106784
k219,109:31975008,11106784:211485
x219,109:33151066,11106784
k219,109:33362551,11106784:211485
x219,109:34988740,11106784
x219,109:35428915,11106784
k219,109:35428915,11106784:0
)
(219,110:3729359,11893216:31699556,457913,138524
x219,110:5770811,11893216
x219,109:6629972,11893216
k219,109:6817754,11893216:187782
x219,109:7683140,11893216
k219,109:7870923,11893216:187783
x219,109:8043997,11893216
x219,109:8994061,11893216
x219,109:10264761,11893216
k219,109:10452543,11893216:187782
x219,109:12113593,11893216
k219,109:12357169,11893216:243576
x219,109:13117965,11893216
k219,109:13305747,11893216:187782
x219,109:14066543,11893216
x219,109:14793093,11893216
x219,109:17162027,11893216
k219,109:17349809,11893216:187782
x219,109:18837785,11893216
k219,109:19025568,11893216:187783
x219,109:19371724,11893216
k219,109:19559506,11893216:187782
x219,109:20597351,11893216
x219,109:21582284,11893216
k219,109:21770066,11893216:187782
x219,109:24434723,11893216
k219,109:24622506,11893216:187783
x219,109:27391131,11893216
k219,109:27582590,11893216:191459
x219,109:30316354,11893216
k219,109:30504136,11893216:187782
x219,109:30850292,11893216
x219,109:31149138,11893216
k219,109:31336921,11893216:187783
x219,109:32720922,11893216
x219,109:34375747,11893216
k219,109:34563529,11893216:187782
x219,109:35428915,11893216
k219,109:35428915,11893216:0
)
(219,110:3729359,12679648:31699556,457913,138524
x219,110:4075515,12679648
x219,109:4374361,12679648
x219,109:4912272,12679648
x219,109:5944515,12679648
k219,109:6091721,12679648:147206
x219,109:6610951,12679648
k219,109:6758157,12679648:147206
x219,109:7623543,12679648
k219,109:7770749,12679648:147206
x219,109:11057989,12679648
k219,109:11205196,12679648:147207
x219,109:14077173,12679648
k219,109:14224379,12679648:147206
x219,109:15365576,12679648
k219,109:15517956,12679648:152380
x219,109:16694021,12679648
k219,109:16841227,12679648:147206
x219,109:17879695,12679648
k219,109:18026901,12679648:147206
x219,109:19410286,12679648
k219,109:19557492,12679648:147206
x219,109:20802657,12679648
k219,109:20949863,12679648:147206
x219,109:21815249,12679648
k219,109:21962455,12679648:147206
x219,109:23346456,12679648
x219,109:23824600,12679648
k219,109:23971806,12679648:147206
x219,109:26532488,12679648
k219,109:26679695,12679648:147207
x219,109:27959105,12679648
k219,109:28114933,12679648:155828
x219,109:28875729,12679648
k219,109:29022936,12679648:147207
x219,109:30891306,12679648
k219,109:31038512,12679648:147206
x219,109:31384668,12679648
x219,109:31683514,12679648
k219,109:31830720,12679648:147206
x219,109:32176876,12679648
k219,109:32324082,12679648:147206
x219,109:32635377,12679648
x219,109:33732996,12679648
x219,109:35428915,12679648
k219,109:35428915,12679648:0
)
(219,110:3729359,13466080:31699556,457913,138524
x219,110:5321303,13466080
x219,110:6636205,13466080
k219,109:6879793,13466080:243588
x219,109:7882776,13466080
k219,109:8126294,13466080:243518
x219,109:9302352,13466080
k219,109:9545940,13466080:243588
x219,109:10030309,13466080
k219,109:10273898,13466080:243589
x219,109:11139284,13466080
k219,109:11382872,13466080:243588
x219,109:11590192,13466080
x219,109:12968591,13466080
k219,109:13212180,13466080:243589
x219,109:13731410,13466080
k219,109:13974998,13466080:243588
x219,109:14943735,13466080
k219,109:15187253,13466080:243518
$219,109:15187253,13466080
x219,109:15696979,13466080
$219,109:15696979,13466080
k219,109:15940567,13466080:243588
x219,109:16286723,13466080
k219,109:16530311,13466080:243588
x219,109:17464188,13466080
k219,109:17743034,13466080:278846
x219,109:18503830,13466080
k219,109:18747419,13466080:243589
x219,109:19612805,13466080
k219,109:19856393,13466080:243588
x219,109:21482582,13466080
k219,109:21726170,13466080:243588
x219,109:23422089,13466080
k219,109:23665678,13466080:243589
x219,109:24115186,13466080
x219,109:25008593,13466080
k219,109:25252181,13466080:243588
x219,109:25632575,13466080
x219,109:27509662,13466080
k219,109:27753251,13466080:243589
x219,109:28272481,13466080
k219,109:28516069,13466080:243588
x219,109:29934316,13466080
x219,109:30236278,13466080
x219,109:30566869,13466080
k219,109:30810458,13466080:243589
x219,109:31986516,13466080
x219,109:32826373,13466080
k219,109:33069961,13466080:243588
x219,109:33623437,13466080
x219,109:34132695,13466080
x219,109:35428915,13466080
k219,109:35428915,13466080:0
)
(219,110:3729359,14252512:31699556,457913,138524
x219,110:4767827,14252512
k219,109:4980766,14252512:212939
x219,109:5741562,14252512
k219,109:5954502,14252512:212940
x219,109:6819888,14252512
k219,109:7032827,14252512:212939
x219,109:8244369,14252512
k219,109:8457309,14252512:212940
x219,109:8906817,14252512
x219,109:9554935,14252512
k219,109:9767874,14252512:212939
x219,109:9940948,14252512
x219,109:10614586,14252512
k219,109:10827525,14252512:212939
x219,109:11831124,14252512
k219,109:12044064,14252512:212940
x219,109:12736376,14252512
k219,109:12949315,14252512:212939
x219,109:13364577,14252512
x219,109:15110921,14252512
x219,109:16730270,14252512
x219,109:17060861,14252512
k219,109:17273801,14252512:212940
x219,109:18657802,14252512
x219,109:19843192,14252512
k219,109:20056131,14252512:212939
x219,109:23828339,14252512
x219,109:28993288,14252512
x219,109:35428915,14252512
k219,109:35428915,14252512:0
)
(219,110:3729359,15038944:31699556,457913,138524
x219,110:5424655,15038944
k219,109:5624056,15038944:199401
x219,109:6488826,15038944
k219,109:6688200,15038944:199374
x219,109:7691807,15038944
x219,109:9802365,15038944
k219,109:10001766,15038944:199401
x219,109:10451274,15038944
x219,109:11344681,15038944
k219,109:11544082,15038944:199401
x219,109:13136026,15038944
x219,109:14341343,15038944
k219,109:14540744,15038944:199401
x219,109:16028720,15038944
k219,109:16228121,15038944:199401
x219,109:17093507,15038944
k219,109:17292908,15038944:199401
x219,109:17708170,15038944
x219,109:18677531,15038944
x219,109:19265252,15038944
x219,109:20036018,15038944
x219,109:20577045,15038944
k219,109:20776446,15038944:199401
x219,109:22852759,15038944
k219,109:23052160,15038944:199401
x219,109:23571390,15038944
k219,109:23770791,15038944:199401
x219,109:23943865,15038944
x219,109:24928175,15038944
x219,109:26025794,15038944
x219,109:27894164,15038944
k219,109:28093564,15038944:199400
x219,109:28958950,15038944
k219,109:29158351,15038944:199401
x219,109:30369893,15038944
k219,109:30569294,15038944:199401
x219,109:31018802,15038944
x219,109:31355625,15038944
x219,109:31654471,15038944
x219,109:31985062,15038944
k219,109:32184463,15038944:199401
x219,109:33049234,15038944
k219,109:33248635,15038944:199401
x219,109:35428915,15038944
k219,109:35428915,15038944:0
)
(219,110:3729359,15825376:31699556,566082,131050
x219,110:4213728,15825376
k219,109:4436024,15825376:222296
x219,109:6615689,15825376
k219,109:6837984,15825376:222295
x219,109:7357214,15825376
k219,109:7579510,15825376:222296
x219,109:8236953,15825376
$219,109:8302489,15825376
(219,109:8302489,15587551:545078,328257,9442
(219,109:8302489,15587551:512310,328257,9442
x219,109:8814799,15587551
)
)
$219,109:8847567,15825376
x219,109:9227961,15825376
k219,109:9474867,15825376:246906
x219,109:10235663,15825376
k219,109:10457958,15825376:222295
x219,109:11323344,15825376
k219,109:11545640,15825376:222296
x219,109:15421839,15825376
k219,109:15644135,15825376:222296
x219,109:17340054,15825376
k219,109:17562349,15825376:222295
x219,109:18081579,15825376
k219,109:18303875,15825376:222296
x219,109:19169261,15825376
k219,109:19391556,15825376:222295
x219,109:21952238,15825376
k219,109:22174534,15825376:222296
x219,109:22624042,15825376
x219,109:22960865,15825376
x219,109:23259711,15825376
x219,109:23590302,15825376
k219,109:23812597,15825376:222295
x219,109:24262105,15825376
x219,109:24910223,15825376
k219,109:25132519,15825376:222296
x219,109:26551381,15825376
x219,109:28262241,15825376
k219,109:28484536,15825376:222295
x219,109:29280200,15825376
k219,109:29502496,15825376:222296
x219,109:30367882,15825376
k219,109:30590177,15825376:222295
x219,109:32215743,15825376
x219,109:32413714,15825376
k219,109:32636010,15825376:222296
x219,109:33016404,15825376
x219,109:34186860,15825376
x219,109:34721662,15825376
x219,109:35428915,15825376
k219,109:35428915,15825376:0
)
(219,110:3729359,16611808:31699556,463469,138524
x219,110:4490155,16611808
k219,109:4725178,16611808:235023
x219,109:6074941,16611808
k219,109:6309964,16611808:235023
x219,109:7175350,16611808
k219,109:7410373,16611808:235023
x219,109:9971055,16611808
k219,109:10206078,16611808:235023
x219,109:11901997,16611808
k219,109:12137020,16611808:235023
x219,109:14386415,16611808
k219,109:14621438,16611808:235023
$219,109:14621438,16611808
x219,109:15276798,16611808
(219,109:15276798,16373983:316628,225644,0
x219,109:15560658,16373983
)
k219,109:15706271,16611808:112845
x219,109:16215997,16611808
k219,109:16328841,16611808:112844
x219,109:17493926,16611808
(219,109:17493926,16373983:316628,225644,0
x219,109:17777786,16373983
)
$219,109:17810554,16611808
k219,109:18045577,16611808:235023
x219,109:19983054,16611808
k219,109:20233565,16611808:250511
x219,109:20579721,16611808
k219,109:20814744,16611808:235023
x219,109:22440925,16611808
k219,109:22675948,16611808:235023
x219,109:23056342,16611808
x219,109:24449675,16611808
k219,109:24684698,16611808:235023
x219,109:25134206,16611808
x219,109:25782324,16611808
k219,109:26017347,16611808:235023
x219,109:27194028,16611808
k219,109:27429051,16611808:235023
x219,109:28397174,16611808
x219,109:31539975,16611808
k219,109:31774998,16611808:235023
x219,109:32294228,16611808
k219,109:32529251,16611808:235023
x219,109:34328506,16611808
k219,109:34563529,16611808:235023
x219,109:35428915,16611808
k219,109:35428915,16611808:0
)
(219,110:3729359,17398240:31699556,457913,138524
x219,110:4317695,17398240
x219,109:5163791,17398240
k219,109:5352497,17398240:188706
x219,109:8052023,17398240
k219,109:8240745,17398240:188722
x219,109:9279213,17398240
k219,109:9467935,17398240:188722
x219,109:10955903,17398240
x219,109:12582092,17398240
k219,109:12770814,17398240:188722
x219,109:13151208,17398240
x219,109:14094417,17398240
k219,109:14283138,17398240:188721
x219,109:15078802,17398240
k219,109:15267524,17398240:188722
x219,109:15959836,17398240
k219,109:16148558,17398240:188722
x219,109:17290377,17398240
k219,109:17479083,17398240:188706
x219,109:18378715,17398240
x219,109:18749760,17398240
k219,109:19010863,17398240:261103
x219,109:20256027,17398240
k219,109:20444749,17398240:188722
x219,109:20790905,17398240
k219,109:20979627,17398240:188722
x219,109:22951357,17398240
k219,109:23140078,17398240:188721
x219,109:24316759,17398240
x219,109:24609380,17398240
k219,109:24798102,17398240:188722
x219,109:25317332,17398240
k219,109:25506054,17398240:188722
x219,109:26198366,17398240
k219,109:26387088,17398240:188722
x219,109:27216998,17398240
x219,109:27380739,17398240
k219,109:27573373,17398240:192634
x219,109:28438759,17398240
k219,109:28627481,17398240:188722
x219,109:30323400,17398240
k219,109:30512121,17398240:188721
x219,109:31204433,17398240
k219,109:31393155,17398240:188722
x219,109:32223065,17398240
k219,109:32411787,17398240:188722
x219,109:34142567,17398240
k219,109:34331289,17398240:188722
x219,109:34780797,17398240
x219,109:35428915,17398240
k219,109:35428915,17398240:0
)
(219,110:3729359,18184672:31699556,457913,138524
x219,110:6463115,18184672
k219,109:6672538,18184672:209423
x219,109:8229621,18184672
x219,109:9069478,18184672
k219,109:9271632,18184672:202154
x219,109:10344338,18184672
x219,109:11156189,18184672
k219,109:11358342,18184672:202153
x219,109:15683434,18184672
k219,109:15885588,18184672:202154
x219,109:16404818,18184672
k219,109:16606971,18184672:202153
x219,109:17472357,18184672
k219,109:17674511,18184672:202154
x219,109:18816331,18184672
k219,109:19018484,18184672:202153
x219,109:20541321,18184672
k219,109:20743475,18184672:202154
x219,109:21781943,18184672
k219,109:21984096,18184672:202153
x219,109:23887335,18184672
x219,109:24682999,18184672
x219,109:24981845,18184672
x219,109:25661708,18184672
k219,109:25863862,18184672:202154
x219,109:26452198,18184672
x219,109:27298294,18184672
k219,109:27500418,18184672:202124
x219,109:30199944,18184672
x219,109:30363685,18184672
k219,109:30665083,18184672:301398
x219,109:31045484,18184672
x219,109:31316932,18184672
k219,109:31519085,18184672:202153
x219,109:35428915,18184672
k219,109:35428915,18184672:0
)
(219,110:3729359,18971104:31699556,457913,138524
x219,110:4594745,18971104
k219,109:4795680,18971104:200935
x219,109:5868386,18971104
x219,109:7875600,18971104
k219,109:8076535,18971104:200935
x219,109:8283855,18971104
x219,109:9695877,18971104
x219,109:10388189,18971104
k219,109:10589124,18971104:200935
x219,109:11488756,18971104
x219,109:12328613,18971104
k219,109:12529548,18971104:200935
x219,109:12702622,18971104
x219,109:13237424,18971104
k219,109:13438359,18971104:200935
x219,109:14026695,18971104
x219,109:14872791,18971104
x219,109:15033416,18971104
k219,109:15234351,18971104:200935
x219,109:15580507,18971104
k219,109:15781442,18971104:200935
x219,109:19726133,18971104
k219,109:19927067,18971104:200934
x219,109:20999773,18971104
x219,109:23006987,18971104
k219,109:23207922,18971104:200935
x219,109:24384603,18971104
x219,109:24677224,18971104
k219,109:24878159,18971104:200935
x219,109:25327667,18971104
x219,109:25975785,18971104
k219,109:26176720,18971104:200935
x219,109:29740386,18971104
k219,109:29941321,18971104:200935
x219,109:30425690,18971104
k219,109:30626625,18971104:200935
x219,109:33014240,18971104
x219,109:33306861,18971104
k219,109:33507796,18971104:200935
x219,109:33680870,18971104
x219,109:34215672,18971104
k219,109:34416607,18971104:200935
x219,109:34797001,18971104
x219,109:35428915,18971104
k219,109:35428915,18971104:0
)
(219,110:3729359,19757536:31699556,457913,138524
x219,110:6186057,19757536
k219,109:6388905,19757536:202848
x219,109:7945988,19757536
x219,109:8785845,19757536
k219,109:8982737,19757536:196892
x219,109:10021197,19757536
k219,109:10218090,19757536:196893
x219,109:11083476,19757536
k219,109:11280369,19757536:196893
x219,109:12422189,19757536
k219,109:12619082,19757536:196893
x219,109:13518714,19757536
x219,109:14358571,19757536
k219,109:14555464,19757536:196893
x219,109:17150399,19757536
k219,109:17347292,19757536:196893
x219,109:18454243,19757536
k219,109:18651136,19757536:196893
x219,109:19516522,19757536
k219,109:19713414,19757536:196892
x219,109:20266890,19757536
x219,109:21200767,19757536
k219,109:21397636,19757536:196869
x219,109:23300251,19757536
x219,109:23983230,19757536
k219,109:24180123,19757536:196893
x219,109:24768459,19757536
x219,109:25614555,19757536
k219,109:25811424,19757536:196869
x219,109:27921975,19757536
k219,109:28207591,19757536:285616
x219,109:29280304,19757536
k219,109:29477196,19757536:196892
x219,109:30065532,19757536
x219,109:30911628,19757536
k219,109:31108497,19757536:196869
x219,109:32631334,19757536
k219,109:32828227,19757536:196893
x219,109:34524146,19757536
k219,109:34721039,19757536:196893
x219,109:34894113,19757536
x219,109:35428915,19757536
k219,109:35428915,19757536:0
)
(219,110:3729359,20543968:31699556,463469,131050
x219,110:5079122,20543968
k219,109:5317949,20543968:238827
x219,109:5698343,20543968
x219,109:6330257,20543968
k219,109:6569083,20543968:238826
x219,109:7018591,20543968
x219,109:7666709,20543968
k219,109:7905536,20543968:238827
x219,109:8736061,20543968
k219,109:8974887,20543968:238826
x219,109:9494117,20543968
k219,109:9732944,20543968:238827
$219,109:9732944,20543968
x219,109:10388304,20543968
(219,109:10388304,20306143:316628,225644,0
x219,109:10672164,20306143
)
$219,109:10704932,20543968
k219,109:10943758,20543968:238826
x219,109:11116832,20543968
x219,109:11651634,20543968
k219,109:11890461,20543968:238827
x219,109:12582150,20543968
x219,109:14278069,20543968
x219,109:14441810,20543968
k219,109:14697075,20543968:255265
$219,109:14697075,20543968
x219,109:15024755,20543968
(219,109:15024755,20306143:316628,225644,0
x219,109:15308615,20306143
)
$219,109:15341383,20543968
k219,109:15580209,20543968:238826
x219,109:15753283,20543968
x219,109:16288085,20543968
k219,109:16526912,20543968:238827
x219,109:18222208,20543968
k219,109:18477472,20543968:255264
x219,109:19515940,20543968
k219,109:19754767,20543968:238827
$219,109:19754767,20543968
x219,109:20737807,20543968
(219,109:20737807,20306143:316628,225644,0
x219,109:21021667,20306143
)
$219,109:21054435,20543968
k219,109:21293262,20543968:238827
x219,109:21466336,20543968
x219,109:22001138,20543968
k219,109:22239964,20543968:238826
x219,109:23450883,20543968
x219,109:25146802,20543968
k219,109:25385629,20543968:238827
x219,109:28188499,20543968
x219,109:28352240,20543968
k219,109:28763656,20543968:411416
x219,109:29836369,20543968
k219,109:30075196,20543968:238827
x219,109:31147902,20543968
x219,109:31682704,20543968
x219,109:33566646,20543968
k219,109:33805472,20543968:238826
x219,109:34324702,20543968
k219,109:34563529,20543968:238827
x219,109:35428915,20543968
k219,109:35428915,20543968:0
)
(219,110:3729359,21330400:31699556,457913,138524
x219,110:5735950,21330400
x219,110:6912631,21330400
k219,109:7103383,21330400:190752
x219,109:9075113,21330400
k219,109:9265865,21330400:190752
x219,109:9715373,21330400
x219,109:10363491,21330400
k219,109:10554243,21330400:190752
x219,109:10900399,21330400
x219,109:11193020,21330400
x219,109:13219522,21330400
k219,109:13410274,21330400:190752
x219,109:14898250,21330400
k219,109:15089002,21330400:190752
x219,109:17822151,21330400
k219,109:18012903,21330400:190752
x219,109:18532133,21330400
k219,109:18722885,21330400:190752
x219,109:20418804,21330400
k219,109:20609556,21330400:190752
x219,109:23308451,21330400
k219,109:23499203,21330400:190752
x219,109:25021425,21330400
x219,109:25983946,21330400
x219,109:26094760,21330400
k219,109:26289932,21330400:195172
x219,109:27431752,21330400
x219,109:27595493,21330400
k219,109:27790664,21330400:195171
x219,109:28829132,21330400
k219,109:29019884,21330400:190752
x219,109:29331179,21330400
x219,109:29869090,21330400
x219,109:31366398,21330400
x219,109:31530139,21330400
k219,109:31725311,21330400:195172
x219,109:32382762,21330400
k219,109:32573514,21330400:190752
x219,109:34753794,21330400
k219,109:34944546,21330400:190752
x219,109:35428915,21330400
k219,109:35428915,21330400:0
)
(219,110:3729359,22116832:31699556,457913,131050
x219,110:7604935,22116832
x219,109:7934903,22116832
g219,109:8107977,22116832
x219,109:8627207,22116832
k219,110:35428915,22116832:26801708
g219,110:35428915,22116832
)
(219,111:3729359,24018856:31699556,550500,235932
r219,130:3729359,24018856:0,786432,235932
x219,130:5044252,24018856
g219,111:5217326,24018856
x219,111:6463113,24018856
x219,111:7665322,24018856
r219,130:7665322,24018856:0,786432,235932
k219,111:35428915,24018856:27763593
g219,111:35428915,24018856
)
(219,114:3729359,25176300:31699556,566082,138524
x219,114:4802072,25176300
k219,113:5041385,25176300:239313
x219,113:6356278,25176300
k219,113:6595525,25176300:239247
x219,113:7807067,25176300
k219,113:8046380,25176300:239313
x219,113:8495888,25176300
x219,113:9389295,25176300
k219,113:9628609,25176300:239314
x219,113:13400226,25176300
k219,113:13639539,25176300:239313
x219,113:15127515,25176300
k219,113:15366829,25176300:239314
x219,113:16232215,25176300
k219,113:16471528,25176300:239313
x219,113:18201068,25176300
x219,113:18333680,25176300
x219,113:18827381,25176300
k219,113:19066694,25176300:239313
x219,113:20762605,25176300
x219,113:21055226,25176300
$219,113:21120762,25176300
(219,113:21120762,24938475:545078,328257,9442
(219,113:21120762,24938475:512310,328257,9442
x219,113:21633072,24938475
)
)
$219,113:21665840,25176300
k219,113:21905154,25176300:239314
x219,113:22389523,25176300
k219,113:22628836,25176300:239313
x219,113:23562713,25176300
x219,113:25045086,25176300
k219,113:25284333,25176300:239247
x219,113:27188187,25176300
k219,113:27601064,25176300:412877
x219,113:28085433,25176300
x219,113:29400327,25176300
k219,113:29639640,25176300:239313
x219,113:32096362,25176300
k219,113:32335676,25176300:239314
x219,113:32508750,25176300
x219,113:34497290,25176300
k219,113:34736603,25176300:239313
x219,113:35428915,25176300
k219,113:35428915,25176300:0
)
(219,114:3729359,25962732:31699556,457913,138524
x219,114:6220942,25962732
k219,113:6425379,25962732:204437
x219,113:7601444,25962732
k219,113:7805880,25962732:204436
x219,113:8844348,25962732
k219,113:9048785,25962732:204437
x219,113:10224850,25962732
k219,113:10429286,25962732:204436
x219,113:12125205,25962732
k219,113:12329642,25962732:204437
x219,113:13021954,25962732
k219,113:13226390,25962732:204436
x219,113:14437309,25962732
k219,113:14641746,25962732:204437
x219,113:15541378,25962732
x219,113:17113409,25962732
k219,113:17317845,25962732:204436
x219,113:17837075,25962732
k219,113:18041512,25962732:204437
x219,113:19840768,25962732
x219,113:21224769,25962732
x219,113:21702913,25962732
k219,113:21907349,25962732:204436
x219,113:23948801,25962732
k219,113:24153238,25962732:204437
x219,113:24740959,25962732
x219,113:25524174,25962732
k219,113:25728610,25962732:204436
x219,113:28704562,25962732
k219,113:28908999,25962732:204437
x219,113:30015950,25962732
k219,113:30220386,25962732:204436
x219,113:31327338,25962732
x219,113:35098947,25962732
x219,113:35428915,25962732
k219,113:35428915,25962732:0
)
(219,114:3729359,26749164:31699556,566082,138524
x219,114:5320680,26749164
k219,113:5491059,26749164:170379
x219,113:6736847,26749164
k219,113:6907226,26749164:170379
x219,113:9570637,26749164
k219,113:9741013,26749164:170376
x219,113:11643628,26749164
k219,113:11814007,26749164:170379
x219,113:12713639,26749164
x219,113:13553496,26749164
k219,113:13723875,26749164:170379
x219,113:15315196,26749164
k219,113:15485575,26749164:170379
x219,113:17942281,26749164
$219,113:18007817,26749164
(219,113:18007817,26511339:1313543,328257,9442
(219,113:18007817,26511339:512310,328257,0
x219,113:18520127,26511339
)
x219,113:18776282,26511339
(219,113:18776282,26511339:512310,328257,9442
x219,113:19288592,26511339
)
)
$219,113:19321360,26749164
x219,113:19494434,26749164
k219,113:19665352,26749164:170918
x219,113:20703820,26749164
k219,113:20874199,26749164:170379
x219,113:23227561,26749164
k219,113:23397940,26749164:170379
x219,113:23917170,26749164
k219,113:24087549,26749164:170379
x219,113:25471550,26749164
x219,113:27022400,26749164
x219,113:27500544,26749164
k219,113:27670923,26749164:170379
x219,113:29539301,26749164
x219,113:31278167,26749164
k219,113:31448546,26749164:170379
x219,113:32313317,26749164
x219,113:32857444,26749164
x219,113:33150065,26749164
k219,113:33320444,26749164:170379
x219,113:34358904,26749164
k219,113:34529283,26749164:170379
x219,113:35428915,26749164
k219,113:35428915,26749164:0
)
(219,114:3729359,27535596:31699556,566082,138524
x219,114:4732966,27535596
x219,113:5519297,27535596
g219,113:5692371,27535596
x219,113:7284315,27535596
x219,113:8662091,27535596
g219,113:8835165,27535596
x219,113:9354395,27535596
g219,113:9527469,27535596
x219,113:10911470,27535596
x219,113:11776241,27535596
x219,113:12078203,27535596
x219,113:13792795,27535596
g219,113:13965869,27535596
x219,113:15177411,27535596
g219,113:15350485,27535596
x219,113:17634741,27535596
g219,113:17807815,27535596
x219,113:20021102,27535596
$219,113:20086638,27535596
(219,113:20086638,27297771:545078,328257,0
(219,113:20086638,27297771:512310,328257,0
x219,113:20598948,27297771
)
)
$219,113:20631716,27535596
x219,113:20804790,27535596
k219,114:35428915,27535596:14624125
g219,114:35428915,27535596
)
(219,118:3729359,29070381:31699556,457913,138524
h219,117:3729359,29070381:0,0,0
k219,117:3729359,29070381:0
k219,115:3729359,29070381:0
x219,115:4943577,29070381
x219,115:6270983,29070381
x219,115:8096522,29070381
k219,115:8264140,29070381:167618
x219,115:9291771,29070381
k219,115:9459390,29070381:167619
x219,115:10798560,29070381
k219,117:10929632,29070381:131072
x219,117:12244525,29070381
k219,117:12430755,29070381:186230
x219,117:13642297,29070381
k219,117:13828540,29070381:186243
x219,117:14278048,29070381
x219,117:15171455,29070381
k219,117:15357698,29070381:186243
x219,117:16360682,29070381
k219,117:16546926,29070381:186244
x219,117:19626846,29070381
k219,117:19813089,29070381:186243
x219,117:20816688,29070381
k219,117:21002931,29070381:186243
x219,117:23010145,29070381
k219,117:23196389,29070381:186244
x219,117:23403709,29070381
x219,117:25266477,29070381
k219,117:25452720,29070381:186243
x219,117:26697885,29070381
k219,117:26884128,29070381:186243
x219,117:27749514,29070381
k219,117:27935758,29070381:186244
x219,117:30254267,29070381
k219,117:30440510,29070381:186243
x219,117:30959740,29070381
k219,117:31145983,29070381:186243
x219,117:31492139,29070381
k219,117:31678383,29070381:186244
x219,117:33996892,29070381
k219,117:34183135,29070381:186243
x219,117:35428915,29070381
k219,117:35428915,29070381:0
)
(219,118:3729359,29856813:31699556,457913,138524
x219,118:4594745,29856813
k219,117:4772988,29856813:178243
x219,117:5914185,29856813
x219,117:7915158,29856813
k219,117:8144825,29856813:229667
x219,117:12123761,29856813
k219,117:12302005,29856813:178244
x219,117:12786374,29856813
x219,117:13085220,29856813
x219,117:13865319,29856813
x219,117:14542066,29856813
k219,117:14720309,29856813:178243
x219,117:17973303,29856813
k219,117:18152839,29856813:179536
x219,117:21267612,29856813
k219,117:21447147,29856813:179535
x219,117:22485615,29856813
k219,117:22663859,29856813:178244
x219,117:23839917,29856813
x219,117:24852848,29856813
k219,117:25082515,29856813:229667
x219,117:25497777,29856813
k219,117:25676015,29856813:178238
x219,117:28375541,29856813
k219,117:28553784,29856813:178243
x219,117:29729842,29856813
k219,117:29908085,29856813:178243
x219,117:30668881,29856813
x219,117:31707349,29856813
k219,117:31885593,29856813:178244
x219,117:32853716,29856813
k219,117:33031959,29856813:178243
x219,117:34450206,29856813
x219,117:34752168,29856813
x219,117:35428915,29856813
k219,117:35428915,29856813:0
)
(219,118:3729359,30643245:31699556,457913,138524
x219,118:4213728,30643245
x219,117:4861223,30643245
x219,117:7594987,30643245
k219,117:7844967,30643245:249980
x219,117:8398443,30643245
x219,117:9203431,30643245
k219,117:9453411,30643245:249980
x219,117:10491879,30643245
k219,117:10741859,30643245:249980
x219,117:12125860,30643245
x219,117:14859624,30643245
k219,117:15109604,30643245:249980
x219,117:16597580,30643245
x219,117:16761321,30643245
k219,117:17030528,30643245:269207
x219,117:18448774,30643245
k219,117:18698754,30643245:249980
x219,117:19044910,30643245
k219,117:19294890,30643245:249980
x219,117:20817727,30643245
k219,117:21067707,30643245:249980
x219,117:22243765,30643245
k219,117:22493745,30643245:249980
x219,117:23600697,30643245
x219,117:24293009,30643245
k219,117:24542989,30643245:249980
x219,117:25511112,30643245
k219,117:25761092,30643245:249980
x219,117:28598200,30643245
k219,117:28848180,30643245:249980
x219,117:29540492,30643245
x219,117:29980667,30643245
x219,117:30527918,30643245
k219,117:30777898,30643245:249980
x219,117:31746636,30643245
k219,117:31996616,30643245:249980
x219,117:33380609,30643245
x219,117:35265174,30643245
x219,117:35428915,30643245
k219,117:35428915,30643245:0
)
(219,118:3729359,31429677:31699556,457913,138524
x219,118:4525023,31429677
x219,117:5163792,31429677
k219,117:5330130,31429677:166338
x219,117:6645023,31429677
k219,117:6809668,31429677:164645
x219,117:8021210,31429677
k219,117:8185864,31429677:164654
x219,117:8635372,31429677
x219,117:9528779,31429677
k219,117:9693433,31429677:164654
x219,117:10454229,31429677
x219,117:11180779,31429677
x219,117:13411500,31429677
k219,117:13576153,31429677:164653
x219,117:14095383,31429677
k219,117:14260037,31429677:164654
x219,117:15125423,31429677
k219,117:15290077,31429677:164654
x219,117:17677070,31429677
k219,117:17841724,31429677:164654
x219,117:18187880,31429677
x219,117:18486726,31429677
x219,117:19024637,31429677
x219,117:20056880,31429677
k219,117:20221533,31429677:164653
x219,117:20740763,31429677
k219,117:20905417,31429677:164654
x219,117:21527999,31429677
k219,117:21692653,31429677:164654
x219,117:24184236,31429677
x219,117:24347977,31429677
k219,117:24559329,31429677:211352
x219,117:24939730,31429677
x219,117:25072342,31429677
x219,117:26015551,31429677
k219,117:26180205,31429677:164654
x219,117:29017936,31429677
k219,117:29182590,31429677:164654
x219,117:29736066,31429677
x219,117:30245324,31429677
x219,117:31368470,31429677
k219,117:31533123,31429677:164653
x219,117:31982631,31429677
x219,117:32876038,31429677
k219,117:33040692,31429677:164654
x219,117:35428915,31429677
k219,117:35428915,31429677:0
)
(219,118:3729359,32216109:31699556,443591,138524
x219,118:4525023,32216109
k219,117:4749089,32216109:224066
x219,117:6340417,32216109
k219,117:6564484,32216109:224067
x219,117:9367354,32216109
k219,117:9591420,32216109:224066
x219,117:10629888,32216109
k219,117:10853954,32216109:224066
x219,117:12272201,32216109
x219,117:12574163,32216109
x219,117:13250910,32216109
k219,117:13474976,32216109:224066
x219,117:13994206,32216109
k219,117:14218273,32216109:224067
x219,117:15982676,32216109
x219,117:16312644,32216109
x219,117:16643235,32216109
k219,117:16867301,32216109:224066
x219,117:18078843,32216109
k219,117:18302909,32216109:224066
x219,117:19652664,32216109
x219,117:19853759,32216109
x219,117:20485673,32216109
x219,117:20596487,32216109
k219,117:20963623,32216109:367136
x219,117:22036336,32216109
k219,117:22260402,32216109:224066
x219,117:23782624,32216109
k219,117:24006691,32216109:224067
x219,117:27916521,32216109
k219,117:28140587,32216109:224066
x219,117:30286006,32216109
k219,117:30510072,32216109:224066
x219,117:30959580,32216109
x219,117:31607698,32216109
k219,117:31831764,32216109:224066
x219,117:33838970,32216109
k219,117:34063037,32216109:224067
x219,117:34582267,32216109
k219,117:34806333,32216109:224066
x219,117:35428915,32216109
k219,117:35428915,32216109:0
)
(219,118:3729359,33002541:31699556,457913,131050
x219,118:6532229,33002541
x219,117:6695970,33002541
g219,117:6910129,33002541
x219,117:8225022,33002541
g219,117:8398096,33002541
x219,117:9609638,33002541
g219,117:9782712,33002541
x219,117:10301942,33002541
g219,117:10475016,33002541
x219,117:11097598,33002541
x219,117:11437529,33002541
g219,117:11610603,33002541
x219,117:12510235,33002541
x219,117:14818764,33002541
g219,117:14991838,33002541
x219,117:15441346,33002541
x219,117:16334753,33002541
g219,117:16507827,33002541
x219,117:17926074,33002541
x219,117:18228036,33002541
x219,117:18904783,33002541
g219,117:19077857,33002541
x219,117:20116325,33002541
g219,117:20289399,33002541
x219,117:20808629,33002541
g219,117:20981703,33002541
x219,117:21327859,33002541
x219,117:23350029,33002541
x219,117:23680620,33002541
g219,117:23853694,33002541
x219,117:25341670,33002541
g219,117:25514744,33002541
x219,117:26033974,33002541
g219,117:26207048,33002541
x219,117:27556187,33002541
k219,118:35428915,33002541:7872728
g219,118:35428915,33002541
)
(219,120:3729359,33816724:31699556,457913,138524
h219,119:3729359,33816724:0,0,0
x219,119:4317080,33816724
x219,119:4644562,33816724
k219,119:4856649,33816724:212087
x219,119:6551945,33816724
x219,119:6844566,33816724
x219,119:7524429,33816724
k219,119:7736515,33816724:212086
x219,119:8082671,33816724
k219,119:8294758,33816724:212087
x219,119:8744266,33816724
x219,119:9081089,33816724
x219,119:9379935,33816724
x219,119:10575289,33816724
x219,119:12271208,33816724
k219,119:12483295,33816724:212087
x219,119:13866673,33816724
x219,119:16600437,33816724
k219,119:16812524,33816724:212087
x219,119:20826321,33816724
k219,119:21038407,33816724:212086
x219,119:21557637,33816724
k219,119:21769724,33816724:212087
x219,119:23568995,33816724
x219,119:23905818,33816724
k219,119:24117905,33816724:212087
x219,119:24983291,33816724
k219,119:25195378,33816724:212087
x219,119:26890674,33816724
x219,119:27368818,33816724
k219,119:27580904,33816724:212086
x219,119:29622971,33816724
k219,119:29835058,33816724:212087
x219,119:30354288,33816724
k219,119:30566375,33816724:212087
x219,119:31881268,33816724
k219,119:32093315,33816724:212047
x219,119:34030799,33816724
k219,119:34242886,33816724:212087
x219,119:34589042,33816724
x219,119:34891004,33816724
x219,119:35428915,33816724
k219,119:35428915,33816724:0
)
(219,120:3729359,34603156:31699556,457913,138524
x219,120:4905417,34603156
x219,119:5069158,34603156
k219,119:5543612,34603156:474454
x219,119:6616325,34603156
k219,119:6876164,34603156:259839
x219,119:8537214,34603156
x219,119:9880752,34603156
k219,119:10140591,34603156:259839
x219,119:10590099,34603156
x219,119:10926922,34603156
x219,119:11225768,34603156
x219,119:12213802,34603156
k219,119:12473641,34603156:259839
x219,119:12854035,34603156
x219,119:14024491,34603156
x219,119:14559293,34603156
x219,119:15093472,34603156
k219,119:15353311,34603156:259839
x219,119:15802819,34603156
x219,119:16450937,34603156
k219,119:16710776,34603156:259839
x219,119:18717982,34603156
k219,119:18977821,34603156:259839
x219,119:20465797,34603156
k219,119:20725636,34603156:259839
x219,119:21071792,34603156
k219,119:21331631,34603156:259839
x219,119:24065395,34603156
k219,119:24325234,34603156:259839
x219,119:24532554,34603156
x219,119:25910953,34603156
k219,119:26170792,34603156:259839
x219,119:26690022,34603156
k219,119:26949861,34603156:259839
x219,119:27503337,34603156
x219,119:28195649,34603156
k219,119:28455488,34603156:259839
x219,119:29216291,34603156
k219,119:29476130,34603156:259839
x219,119:30548836,34603156
k219,119:30808675,34603156:259839
x219,119:31569478,34603156
k219,119:31829317,34603156:259839
x219,119:33524613,34603156
k219,119:33784452,34603156:259839
x219,119:34822920,34603156
k219,119:35082759,34603156:259839
x219,119:35428915,34603156
k219,119:35428915,34603156:0
)
(219,120:3729359,35389588:31699556,457913,138524
x219,120:4905417,35389588
k219,119:5180309,35389588:274892
x219,119:5387629,35389588
x219,119:6766028,35389588
k219,119:7040920,35389588:274892
x219,119:7560150,35389588
k219,119:7835043,35389588:274893
x219,119:8700429,35389588
k219,119:8975321,35389588:274892
x219,119:10601510,35389588
k219,119:10876402,35389588:274892
x219,119:12572321,35389588
k219,119:12847213,35389588:274892
x219,119:14473395,35389588
x219,119:16480609,35389588
k219,119:16755501,35389588:274892
x219,119:18623871,35389588
k219,119:19143485,35389588:519614
x219,119:20216198,35389588
k219,119:20491090,35389588:274892
x219,119:20940598,35389588
x219,119:21277421,35389588
x219,119:21576267,35389588
x219,119:22564301,35389588
k219,119:22839194,35389588:274893
x219,119:24292301,35389588
k219,119:24567193,35389588:274892
x219,119:27266096,35389588
k219,119:27540988,35389588:274892
x219,119:29063202,35389588
x219,119:29522042,35389588
k219,119:29796934,35389588:274892
x219,119:31042099,35389588
k219,119:31316991,35389588:274892
x219,119:31663147,35389588
k219,119:31938040,35389588:274893
x219,119:32457270,35389588
k219,119:32732162,35389588:274892
x219,119:33424474,35389588
k219,119:33699366,35389588:274892
x219,119:35428915,35389588
k219,119:35428915,35389588:0
)
(219,120:3729359,36176020:31699556,457913,138524
x219,120:5562876,36176020
k219,119:5789128,36176020:226252
x219,119:9007261,36176020
k219,119:9233514,36176020:226253
x219,119:9752744,36176020
k219,119:9978996,36176020:226252
x219,119:12159284,36176020
k219,119:12385536,36176020:226252
x219,119:14323013,36176020
x219,119:14801157,36176020
k219,119:15027409,36176020:226252
x219,119:16065877,36176020
k219,119:16292130,36176020:226253
x219,119:17987426,36176020
x219,119:18465570,36176020
k219,119:18691822,36176020:226252
x219,119:21563791,36176020
k219,119:21937485,36176020:373694
x219,119:23010198,36176020
k219,119:23236450,36176020:226252
x219,119:25485229,36176020
k219,119:25711481,36176020:226252
x219,119:27303425,36176020
x219,119:28473881,36176020
k219,119:28700133,36176020:226252
x219,119:29392445,36176020
x219,119:29832620,36176020
x219,119:30379871,36176020
k219,119:30606124,36176020:226253
x219,119:32301420,36176020
x219,119:32641351,36176020
k219,119:32867603,36176020:226252
x219,119:33213759,36176020
x219,119:33512605,36176020
x219,119:34050516,36176020
x219,119:35428915,36176020
k219,119:35428915,36176020:0
)
(219,120:3729359,36962452:31699556,457913,131050
x219,120:5562876,36962452
k219,119:5759763,36962452:196887
x219,119:6140157,36962452
x219,119:7083366,36962452
k219,119:7280254,36962452:196888
x219,119:8871574,36962452
k219,119:9068461,36962452:196887
x219,119:10418224,36962452
k219,119:10615111,36962452:196887
x219,119:13279760,36962452
k219,119:13565359,36962452:285599
x219,119:15156064,36962452
x219,119:17889828,36962452
k219,119:18086715,36962452:196887
x219,119:22377554,36962452
k219,119:22574442,36962452:196888
x219,119:23023950,36962452
x219,119:23917357,36962452
k219,119:24114244,36962452:196887
x219,119:24771695,36962452
x219,119:25070541,36962452
x219,119:25747288,36962452
k219,119:25944175,36962452:196887
x219,119:26117249,36962452
x219,119:26652051,36962452
k219,119:26848939,36962452:196888
x219,119:28198702,36962452
k219,119:28395589,36962452:196887
x219,119:29295221,36962452
x219,119:31465529,36962452
k219,119:31668370,36962452:202841
x219,119:34159945,36962452
k219,119:34356832,36962452:196887
x219,119:35255841,36962452
x219,119:35428915,36962452
k219,119:35428915,36962452:0
)
(219,120:3729359,37748884:31699556,457913,138524
x219,120:4940278,37748884
x219,120:6636197,37748884
x219,119:6799938,37748884
g219,119:6973012,37748884
x219,119:8011480,37748884
g219,119:8184554,37748884
x219,119:10087170,37748884
g219,119:10260244,37748884
x219,119:11298712,37748884
g219,119:11471786,37748884
x219,119:11852180,37748884
x219,119:12484094,37748884
g219,119:12657168,37748884
x219,119:13833849,37748884
g219,119:14006923,37748884
x219,119:14906555,37748884
g219,119:15079629,37748884
x219,119:16636081,37748884
g219,119:16809155,37748884
x219,119:18193156,37748884
x219,119:19819345,37748884
g219,119:19992419,37748884
x219,119:21410657,37748884
g219,119:21583731,37748884
x219,119:22622199,37748884
g219,119:22795273,37748884
x219,119:24179274,37748884
x219,119:24352348,37748884
x219,119:25855888,37748884
g219,119:26028962,37748884
x219,119:27619659,37748884
g219,119:27792733,37748884
x219,119:27965807,37748884
x219,119:28500609,37748884
g219,119:28673683,37748884
x219,119:31233741,37748884
g219,119:31406815,37748884
x219,119:33863537,37748884
x219,119:34027278,37748884
k219,120:35428915,37748884:1401637
g219,120:35428915,37748884
)
(219,124:3729359,39283669:31699556,457913,131050
h219,123:3729359,39283669:0,0,0
k219,123:3729359,39283669:0
k219,121:3729359,39283669:0
x219,121:5971214,39283669
k219,121:6206303,39283669:235089
x219,121:7233934,39283669
k219,121:7469022,39283669:235088
x219,121:8808192,39283669
k219,123:8939264,39283669:131072
x219,123:10011977,39283669
k219,123:10273188,39283669:261211
x219,123:11518976,39283669
x219,123:12521960,39283669
x219,123:13381121,39283669
k219,123:13642331,39283669:261210
x219,123:14749283,39283669
k219,123:15010494,39283669:261211
x219,123:16048962,39283669
k219,123:16310173,39283669:261211
x219,123:17694174,39283669
x219,123:19009067,39283669
k219,123:19270189,39283669:261122
x219,123:19443263,39283669
x219,123:19978065,39283669
k219,123:20239276,39283669:261211
x219,123:21589039,39283669
k219,123:21850249,39283669:261210
x219,123:24341824,39283669
k219,123:24603035,39283669:261211
x219,123:25052543,39283669
x219,123:25700661,39283669
k219,123:25961872,39283669:261211
x219,123:26308028,39283669
x219,123:26981043,39283669
x219,123:28670729,39283669
k219,123:28953974,39283669:283245
x219,123:31342205,39283669
k219,123:31603415,39283669:261210
x219,123:32607014,39283669
k219,123:32868225,39283669:261211
x219,123:33421701,39283669
x219,123:35428915,39283669
k219,123:35428915,39283669:0
)
(219,124:3729359,40070101:31699556,457913,138524
x219,124:6428262,40070101
k219,123:6630377,40070101:202115
x219,123:7668845,40070101
k219,123:7870960,40070101:202115
x219,123:11642577,40070101
k219,123:11844691,40070101:202114
x219,123:12951642,40070101
k219,123:13153757,40070101:202115
x219,123:14019143,40070101
k219,123:14221258,40070101:202115
x219,123:15743480,40070101
k219,123:15945595,40070101:202115
x219,123:17433571,40070101
k219,123:17635686,40070101:202115
x219,123:18293137,40070101
k219,123:18495252,40070101:202115
x219,123:19360638,40070101
k219,123:19562752,40070101:202114
x219,123:20980991,40070101
x219,123:22122188,40070101
x219,123:23950087,40070101
k219,123:24152202,40070101:202115
x219,123:25190047,40070101
k219,123:25392162,40070101:202115
x219,123:26880129,40070101
k219,123:27082244,40070101:202115
x219,123:27497506,40070101
k219,123:27699592,40070101:202086
x219,123:27872666,40070101
x219,123:28684517,40070101
k219,123:28886631,40070101:202114
x219,123:29267032,40070101
x219,123:30147990,40070101
x219,123:30849011,40070101
k219,123:31051126,40070101:202115
x219,123:31431520,40070101
x219,123:32601976,40070101
x219,123:33136778,40070101
x219,123:33670957,40070101
k219,123:33873072,40070101:202115
x219,123:35428915,40070101
k219,123:35428915,40070101:0
)
(219,124:3729359,40856533:31699556,457913,138524
x219,124:4178867,40856533
x219,123:4826985,40856533
k219,123:5055963,40856533:228978
x219,123:6128669,40856533
x219,123:6663471,40856533
x219,123:7889962,40856533
k219,123:8118939,40856533:228977
x219,123:9606915,40856533
k219,123:9835893,40856533:228978
x219,123:10701279,40856533
k219,123:10930256,40856533:228977
x219,123:11448871,40856533
x219,123:12445622,40856533
x219,123:13864484,40856533
k219,123:14093462,40856533:228978
x219,123:16169775,40856533
k219,123:16398752,40856533:228977
x219,123:17505703,40856533
k219,123:17734681,40856533:228978
x219,123:18080837,40856533
k219,123:18309814,40856533:228977
x219,123:20628315,40856533
k219,123:20857293,40856533:228978
x219,123:22276155,40856533
x219,123:22418099,40856533
k219,123:22799969,40856533:381870
x219,123:23215231,40856533
x219,123:23530257,40856533
x219,123:23970432,40856533
x219,123:24517683,40856533
k219,123:24746660,40856533:228977
x219,123:26441956,40856533
x219,123:26781887,40856533
k219,123:27010865,40856533:228978
x219,123:27460373,40856533
x219,123:28353780,40856533
k219,123:28582757,40856533:228977
x219,123:31316521,40856533
k219,123:31545499,40856533:228978
x219,123:33379016,40856533
k219,123:33607993,40856533:228977
x219,123:33954149,40856533
k219,123:34183127,40856533:228978
x219,123:34736603,40856533
x219,123:35428915,40856533
k219,123:35428915,40856533:0
)
(219,124:3729359,41642965:31699556,457913,138524
x219,124:4490162,41642965
k219,123:4671978,41642965:181816
x219,123:4879298,41642965
x219,123:6257697,41642965
k219,123:6439513,41642965:181816
x219,123:7546464,41642965
k219,123:7728280,41642965:181816
x219,123:8074436,41642965
k219,123:8256252,41642965:181816
x219,123:8602408,41642965
k219,123:8784224,41642965:181816
x219,123:9545027,41642965
k219,123:9726843,41642965:181816
x219,123:12460607,41642965
k219,123:12642422,41642965:181815
x219,123:15514391,41642965
k219,123:15698393,41642965:184002
x219,123:16736861,41642965
k219,123:16918677,41642965:181816
x219,123:18130219,41642965
k219,123:18312035,41642965:181816
x219,123:18761543,41642965
x219,123:19654950,41642965
k219,123:19836766,41642965:181816
x219,123:21913702,41642965
k219,123:22095518,41642965:181816
x219,123:22579887,41642965
k219,123:22761702,41642965:181815
x219,123:23107858,41642965
k219,123:23289674,41642965:181816
x219,123:24189306,41642965
x219,123:24500601,41642965
k219,123:24682417,41642965:181816
x219,123:26308606,41642965
x219,123:26748781,41642965
k219,123:26930597,41642965:181816
x219,123:27449827,41642965
k219,123:27631643,41642965:181816
x219,123:30019874,41642965
k219,123:30201690,41642965:181816
x219,123:31896986,41642965
x219,123:32375130,41642965
k219,123:32556946,41642965:181816
x219,123:35428915,41642965
k219,123:35428915,41642965:0
)
(219,124:3729359,42429397:31699556,457913,138524
x219,124:4802072,42429397
k219,123:5023551,42429397:221479
x219,123:7376290,42429397
k219,123:7597770,42429397:221480
x219,123:9293066,42429397
x219,123:9632997,42429397
k219,123:9854476,42429397:221479
x219,123:10303984,42429397
x219,123:11197391,42429397
k219,123:11418870,42429397:221479
x219,123:12630412,42429397
k219,123:12851891,42429397:221479
x219,123:13198047,42429397
x219,123:13496893,42429397
x219,123:14034804,42429397
x219,123:15413203,42429397
k219,123:15634683,42429397:221480
x219,123:15980839,42429397
x219,123:16282801,42429397
x219,123:16820712,42429397
k219,123:17042191,42429397:221479
x219,123:19049405,42429397
x219,123:19213146,42429397
k219,123:19572521,42429397:359375
x219,123:20645234,42429397
k219,123:20866713,42429397:221479
x219,123:21559017,42429397
k219,123:21780496,42429397:221479
x219,123:24860416,42429397
k219,123:25081895,42429397:221479
x219,123:25531403,42429397
x219,123:26179521,42429397
k219,123:26401001,42429397:221480
x219,123:27819248,42429397
x219,123:28121210,42429397
x219,123:28797957,42429397
k219,123:29019436,42429397:221479
x219,123:29365592,42429397
x219,123:29664438,42429397
k219,123:29885917,42429397:221479
x219,123:31373893,42429397
k219,123:31595372,42429397:221479
x219,123:31941528,42429397
k219,123:32163008,42429397:221480
x219,123:33200853,42429397
x219,123:34723067,42429397
k219,123:34944546,42429397:221479
x219,123:35428915,42429397
k219,123:35428915,42429397:0
)
(219,124:3729359,43215829:31699556,566082,138524
x219,124:4248589,43215829
k219,123:4462486,43215829:213897
x219,123:5327872,43215829
k219,123:5541768,43215829:213896
x219,123:6234080,43215829
x219,123:6674255,43215829
x219,123:7221506,43215829
k219,123:7435403,43215829:213897
x219,123:9130699,43215829
x219,123:10004802,43215829
$219,123:10070338,43215829
(219,123:10070338,42978004:1185462,328257,68184
(219,123:10070338,42978004:512310,328257,9442
x219,123:10582648,42978004
)
x219,123:10710722,42978004
(219,123:10710722,42978004:512310,328257,9442
x219,123:11223032,42978004
)
)
$219,123:11255800,43215829
x219,123:11428874,43215829
k219,123:11765501,43215829:336627
x219,123:14395289,43215829
k219,123:14609186,43215829:213897
x219,123:16304482,43215829
x219,123:16644413,43215829
k219,123:16858310,43215829:213897
x219,123:17307818,43215829
x219,123:18201225,43215829
k219,123:18415121,43215829:213896
x219,123:18761277,43215829
x219,123:19060123,43215829
x219,123:19598034,43215829
x219,123:21149507,43215829
k219,123:21373610,43215829:224103
x219,123:22480561,43215829
k219,123:22694457,43215829:213896
x219,123:23559843,43215829
k219,123:23773740,43215829:213897
x219,123:26196209,43215829
k219,123:26410106,43215829:213897
x219,123:27102418,43215829
x219,123:28883007,43215829
k219,123:29096903,43215829:213896
x219,123:32419004,43215829
k219,123:32632901,43215829:213897
x219,123:34085385,43215829
x219,123:35428915,43215829
k219,123:35428915,43215829:0
)
(219,124:3729359,44002261:31699556,443591,131050
x219,124:4040654,44002261
x219,123:4578565,44002261
x219,123:6317430,44002261
g219,123:6490504,44002261
x219,123:8324021,44002261
g219,123:8497095,44002261
x219,123:9396727,44002261
x219,123:11705256,44002261
x219,123:11868997,44002261
k219,124:35428915,44002261:23559918
g219,124:35428915,44002261
)
(219,128:3729359,45537046:31699556,457913,131050
h219,127:3729359,45537046:0,0,0
k219,127:3729359,45537046:0
k219,125:3729359,45537046:0
x219,125:4071720,45537046
x219,125:4961517,45537046
k219,125:5127775,45537046:166258
x219,125:6466945,45537046
k219,127:6598017,45537046:131072
x219,127:7185738,45537046
x219,127:7513220,45537046
k219,127:7697952,45537046:184732
x219,127:8597584,45537046
x219,127:10481533,45537046
k219,127:10666265,45537046:184732
x219,127:13261193,45537046
x219,127:14466510,45537046
k219,127:14651242,45537046:184732
x219,127:15689702,45537046
k219,127:15874434,45537046:184732
x219,127:18331140,45537046
k219,127:18515872,45537046:184732
x219,127:20764659,45537046
k219,127:20949391,45537046:184732
x219,127:23337622,45537046
k219,127:23522354,45537046:184732
x219,127:24214666,45537046
k219,127:24399398,45537046:184732
x219,127:25264784,45537046
k219,127:25449516,45537046:184732
x219,127:27145435,45537046
k219,127:27330167,45537046:184732
x219,127:27849397,45537046
k219,127:28034129,45537046:184732
x219,127:28899515,45537046
k219,127:29084247,45537046:184732
x219,127:30295789,45537046
k219,127:30480521,45537046:184732
x219,127:31898775,45537046
k219,127:32083507,45537046:184732
x219,127:32602737,45537046
k219,127:32787469,45537046:184732
x219,127:34378797,45537046
k219,127:34563529,45537046:184732
x219,127:35428915,45537046
k219,127:35428915,45537046:0
)
(219,128:3729359,46323478:31699556,566082,138524
x219,128:5113360,46323478
x219,128:6739549,46323478
k219,127:6940590,46323478:201041
x219,127:7390098,46323478
k219,127:7591138,46323478:201040
x219,127:10359763,46323478
$219,127:10425299,46323478
(219,127:10425299,46085653:545078,328257,0
(219,127:10425299,46085653:512310,328257,0
x219,127:10937609,46085653
)
)
$219,127:10970377,46323478
x219,127:11143451,46323478
k219,127:11441511,46323478:298060
x219,127:11821912,46323478
x219,127:12093360,46323478
k219,127:12294400,46323478:201040
x219,127:12778769,46323478
x219,127:13077615,46323478
x219,127:15242330,46323478
k219,127:15443371,46323478:201041
x219,127:16135683,46323478
x219,127:16575858,46323478
k219,127:16776899,46323478:201041
x219,127:17365235,46323478
x219,127:18211331,46323478
k219,127:18412343,46323478:201012
x219,127:19104032,46323478
k219,127:19305073,46323478:201041
x219,127:19858549,46323478
k219,127:20059590,46323478:201041
x219,127:21270509,46323478
x219,127:22966428,46323478
k219,127:23167469,46323478:201041
x219,127:24274420,46323478
k219,127:24475460,46323478:201040
x219,127:26516912,46323478
k219,127:26717953,46323478:201041
x219,127:27237183,46323478
k219,127:27438224,46323478:201041
x219,127:28303610,46323478
k219,127:28504651,46323478:201041
x219,127:31931350,46323478
k219,127:32132390,46323478:201040
x219,127:33343932,46323478
k219,127:33544973,46323478:201041
x219,127:34098449,46323478
x219,127:35428915,46323478
k219,127:35428915,46323478:0
)
(219,128:3729359,47109910:31699556,457913,138524
x219,128:4178867,47109910
x219,127:5349323,47109910
k219,127:5535439,47109910:186116
x219,127:5881595,47109910
x219,127:6227751,47109910
x219,127:7039602,47109910
k219,127:7225717,47109910:186115
x219,127:8194455,47109910
k219,127:8380571,47109910:186116
x219,127:11563835,47109910
x219,127:11715119,47109910
k219,127:11904495,47109910:189376
x219,127:12354003,47109910
x219,127:12693934,47109910
k219,127:12880049,47109910:186115
x219,127:14298911,47109910
x219,127:16009771,47109910
k219,127:16195887,47109910:186116
x219,127:17061273,47109910
k219,127:17247389,47109910:186116
x219,127:18388586,47109910
x219,127:20216485,47109910
k219,127:20402600,47109910:186115
x219,127:22098519,47109910
k219,127:22284635,47109910:186116
x219,127:22803865,47109910
k219,127:22989980,47109910:186115
x219,127:24581308,47109910
k219,127:24767424,47109910:186116
x219,127:25944105,47109910
k219,127:26130220,47109910:186115
x219,127:28067704,47109910
k219,127:28253820,47109910:186116
x219,127:28703328,47109910
x219,127:29596735,47109910
k219,127:29782851,47109910:186116
x219,127:32724550,47109910
k219,127:32977833,47109910:253283
x219,127:33358234,47109910
x219,127:33893036,47109910
k219,127:34079152,47109910:186116
x219,127:35428915,47109910
k219,127:35428915,47109910:0
)
(219,128:3729359,47896342:31699556,457913,138524
x219,128:4109753,47896342
x219,127:4914741,47896342
k219,127:5071466,47896342:156725
x219,127:5520974,47896342
x219,127:5860905,47896342
k219,127:6013543,47896342:152638
x219,127:8747307,47896342
k219,127:8899945,47896342:152638
x219,127:9765331,47896342
k219,127:9917969,47896342:152638
x219,127:13794168,47896342
k219,127:13946807,47896342:152639
x219,127:15642726,47896342
k219,127:15795364,47896342:152638
x219,127:16314594,47896342
k219,127:16467232,47896342:152638
x219,127:17332618,47896342
k219,127:17485256,47896342:152638
x219,127:18176945,47896342
x219,127:19560938,47896342
x219,127:21256857,47896342
k219,127:21409495,47896342:152638
x219,127:21997831,47896342
x219,127:22843927,47896342
k219,127:22996545,47896342:152618
x219,127:23446053,47896342
x219,127:23782876,47896342
x219,127:24081722,47896342
x219,127:24585387,47896342
x219,127:25120189,47896342
x219,127:25654368,47896342
k219,127:25807006,47896342:152638
x219,127:26326236,47896342
k219,127:26478874,47896342:152638
x219,127:27344260,47896342
k219,127:27496898,47896342:152638
x219,127:29745670,47896342
k219,127:29898308,47896342:152638
x219,127:30417538,47896342
k219,127:30570176,47896342:152638
x219,127:31954177,47896342
x219,127:33580366,47896342
k219,127:33733004,47896342:152638
x219,127:35428915,47896342
k219,127:35428915,47896342:0
)
(219,128:3729359,48682774:31699556,457913,138524
x219,128:4802072,48682774
k219,127:5044598,48682774:242526
x219,127:7155156,48682774
k219,127:7397683,48682774:242527
x219,127:9093602,48682774
k219,127:9336128,48682774:242526
x219,127:9785636,48682774
x219,127:10433754,48682774
k219,127:10676281,48682774:242527
x219,127:11887823,48682774
k219,127:12130349,48682774:242526
x219,127:14829244,48682774
k219,127:15071771,48682774:242527
x219,127:16559747,48682774
k219,127:16802273,48682774:242526
x219,127:17148429,48682774
k219,127:17390956,48682774:242527
x219,127:19016522,48682774
x219,127:19214493,48682774
k219,127:19457019,48682774:242526
x219,127:19837413,48682774
x219,127:21007869,48682774
x219,127:21542671,48682774
x219,127:22249924,48682774
k219,127:22672441,48682774:422517
x219,127:24264384,48682774
k219,127:24524273,48682774:259889
x219,127:24973781,48682774
x219,127:25313712,48682774
k219,127:25556239,48682774:242527
x219,127:27632552,48682774
x219,127:28091392,48682774
x219,127:28774371,48682774
k219,127:29016897,48682774:242526
x219,127:29882283,48682774
k219,127:30124810,48682774:242527
x219,127:31301491,48682774
k219,127:31544017,48682774:242526
x219,127:31924411,48682774
x219,127:32867620,48682774
k219,127:33110146,48682774:242526
x219,127:34147990,48682774
k219,127:34390447,48682774:242457
x219,127:35428915,48682774
k219,127:35428915,48682774:0
)
(219,128:3729359,49469206:31699556,463469,138524
x219,128:4732342,49469206
k219,127:4973738,49469206:241396
x219,127:5977337,49469206
k219,127:6218802,49469206:241465
x219,127:7187540,49469206
k219,127:7429005,49469206:241465
x219,127:7982481,49469206
k219,127:8223946,49469206:241465
x219,127:8362159,49469206
x219,127:9023341,49469206
x219,127:9947885,49469206
k219,127:10189349,49469206:241464
x219,127:10569743,49469206
x219,127:11512952,49469206
k219,127:11754417,49469206:241465
x219,127:13450336,49469206
k219,127:13691801,49469206:241465
x219,127:14384113,49469206
k219,127:14625578,49469206:241465
x219,127:15490964,49469206
k219,127:15732429,49469206:241465
x219,127:16909110,49469206
k219,127:17150575,49469206:241465
x219,127:19088059,49469206
k219,127:19329523,49469206:241464
x219,127:19848753,49469206
k219,127:20090218,49469206:241465
x219,127:20955604,49469206
k219,127:21197069,49469206:241465
x219,127:22027594,49469206
k219,127:22269059,49469206:241465
x219,127:24103191,49469206
k219,127:24344656,49469206:241465
x219,127:24898132,49469206
$219,127:24898132,49469206
(219,127:24898132,49231381:316628,225644,0
x219,127:25181992,49231381
)
$219,127:25214760,49469206
x219,127:25422080,49469206
x219,127:26460548,49469206
$219,127:26460548,49469206
(219,127:26460548,49231381:316628,225644,0
x219,127:26744408,49231381
)
$219,127:26777176,49469206
x219,127:26984496,49469206
k219,127:27225961,49469206:241465
x219,127:27779437,49469206
k219,127:28020901,49469206:241464
x219,127:28159114,49469206
x219,127:28820296,49469206
x219,127:29606627,49469206
k219,127:29848092,49469206:241465
x219,127:31682224,49469206
k219,127:31923689,49469206:241465
x219,127:33169477,49469206
$219,127:33169477,49469206
(219,127:33169477,49231381:316628,225644,0
x219,127:33453337,49231381
)
$219,127:33486105,49469206
x219,127:33693425,49469206
x219,127:34731893,49469206
$219,127:34731893,49469206
(219,127:34731893,49231381:316628,225644,0
x219,127:35015753,49231381
)
$219,127:35048521,49469206
x219,127:35428915,49469206
k219,127:35428915,49469206:0
)
(219,128:3729359,50255638:31699556,443591,131050
x219,128:6220319,50255638
x219,127:7000418,50255638
x219,127:7111232,50255638
k219,128:35428915,50255638:28317683
g219,128:35428915,50255638
)
]
(219,130:3729359,52120317:31699556,786432,1022364
(219,130:3729359,52120317:31699556,786432,1022364
(219,130:3729359,52120317:31699556,786432,1022364
[219,130:3729359,52120317:31699556,786432,1022364
(219,130:3729359,52120317:31699556,550500,1022364
(219,130:3729359,52120317:0,320539,1022364
[219,130:3729359,52120317:31699556,320539,1022364
(219,130:3729359,52120317:31699556,320539,96967
h219,130:3729359,52120317:0,0,0
g219,130:3867818,52120317
x219,130:4134099,52120317
x219,130:4839235,52120317
g219,130:4970307,52120317
x219,130:5333767,52120317
g219,130:5454918,52120317
x219,130:5915127,52120317
g219,130:6373879,52120317
x219,130:6487189,52120317
g219,130:6945941,52120317
x219,130:8447302,52120317
x219,130:9270978,52120317
g219,130:9392129,52120317
x219,130:10239771,52120317
x219,130:11426913,52120317
g219,130:11548064,52120317
x219,130:11959898,52120317
x219,130:12552164,52120317
g219,130:12673315,52120317
x219,130:12915624,52120317
x219,130:13126997,52120317
x219,130:13503534,52120317
g219,130:13624685,52120317
x219,130:15198823,52120317
k219,130:25313869,52120317:10115046
k219,130:35428915,52120317:10115046
)
(219,130:3729359,52906749:31699556,550500,235932
h219,130:3729359,52906749:0,0,0
x219,130:6296710,52906749
x219,130:6750392,52906749
g219,130:6871543,52906749
x219,130:7719621,52906749
r219,130:7719621,52906749:0,786432,235932
k219,130:21574268,52906749:13854647
k219,130:35428915,52906749:13854647
)
]
k219,130:3729359,52120317:-31699556
)
g219,130:3729359,52120317
[219,130:3729359,52120317:31699556,0,0
(219,130:3729359,52120317:31699556,0,0
k219,130:19579137,52120317:15849778
h219,130:19579137,52120317:0,0,0
g219,130:19579137,52120317
k219,130:35428915,52120317:15849778
)
]
g219,130:35428915,52120317
(219,130:35428915,52120317:0,550500,235932
k219,130:3729359,52120317:-31699556
[219,130:3729359,52120317:31699556,550500,235932
(219,130:3729359,52120317:31699556,550500,235932
k219,130:34476085,52120317:30746726
h219,130:34476085,52120317:0,0,0
g219,130:34614544,52120317
x219,130:34727854,52120317
g219,130:35186606,52120317
x219,130:35428915,52120317
r219,130:35428915,52120317:0,786432,235932
g219,130:35428915,52120317
g219,130:35428915,52120317
)
]
)
)
]
)
g219,130:35428915,52120317
)
)
]
]
]
!69961
}6
!10
{7
[219,154:4736286,52120317:30692629,47384031,1022364
(219,154:4736286,4736286:0,0,0
[219,154:0,4736286:0,0,0
(219,154:0,0:0,0,0
(219,154:0,4736286:0,0,0
k219,154:0,4736286:4736286
)
g219,154:0,0
)
]
)
[219,154:4736286,4736286:0,0,0
(219,154:4736286,2171086:0,0,0
k219,154:4736286,2171086:1072708
)
]
[219,154:4736286,52120317:30692629,47384031,1022364
[219,154:3729359,52120317:31699556,49883450,1022364
[219,154:3729359,3023299:31699556,786432,0
(219,154:3729359,3023299:31699556,622591,0
(219,154:3729359,3023299:31699556,622591,0
(219,154:3729359,3023299:31699556,622591,0
[219,154:3729359,3023299:31699556,622591,0
(219,154:3729359,2836520:31699556,435812,186779
(219,154:3729359,2836520:0,0,0
[219,154:3729359,2836520:31699556,0,0
(219,154:3729359,2836520:31699556,0,0
h219,154:3729359,2836520:0,0,0
k219,154:19579137,2836520:15849778
k219,154:35428915,2836520:15849778
)
]
k219,154:3729359,2836520:-31699556
)
g219,154:3729359,2836520
[219,154:3729359,2836520:31699556,0,0
(219,154:3729359,2836520:31699556,0,0
k219,154:19579137,2836520:15849778
h219,154:19579137,2836520:0,0,0
g219,154:19579137,2836520
k219,154:35428915,2836520:15849778
)
]
g219,154:35428915,2836520
(219,154:35428915,2836520:0,435812,186779
k219,154:3729359,2836520:-31699556
[219,154:3729359,2836520:31699556,435812,186779
(219,154:3729359,2836520:31699556,435812,186779
k219,154:35428915,2836520:31699556
h219,154:35428915,2836520:0,0,0
r219,154:35428915,2836520:0,622591,186779
g219,154:35428915,2836520
g219,154:35428915,2836520
)
]
)
)
]
)
g219,154:35428915,3023299
)
)
]
[219,154:3729359,50255638:31699556,46057591,0
(219,130:3729359,4853407:31699556,457913,138524
h219,129:3729359,4853407:0,0,0
x219,129:4109760,4853407
x219,129:4381208,4853407
k219,129:4622622,4853407:241414
x219,129:5280073,4853407
x219,129:5799303,4853407
x219,129:6145459,4853407
x219,129:7066887,4853407
k219,129:7308302,4853407:241415
x219,129:7654458,4853407
k219,129:7895872,4853407:241414
x219,129:8449348,4853407
x219,129:8622422,4853407
x219,129:9157224,4853407
x219,129:10506987,4853407
k219,129:10748401,4853407:241414
x219,129:10921475,4853407
x219,129:11456277,4853407
k219,129:11697691,4853407:241414
x219,129:12390003,4853407
x219,129:12830178,4853407
k219,129:13071593,4853407:241415
x219,129:14283135,4853407
k219,129:14524549,4853407:241414
x219,129:15182000,4853407
x219,129:15804582,4853407
x219,129:16427164,4853407
k219,129:16668578,4853407:241414
x219,129:17360890,4853407
x219,129:17568210,4853407
x219,129:19036266,4853407
k219,129:19277680,4853407:241414
x219,129:19623836,4853407
x219,129:19916457,4853407
x219,129:20696556,4853407
x219,129:21338442,4853407
k219,129:21579857,4853407:241415
x219,129:22272169,4853407
x219,129:22479489,4853407
x219,129:23319346,4853407
k219,129:23560760,4853407:241414
x219,129:24426146,4853407
k219,129:24667560,4853407:241414
x219,129:25809380,4853407
k219,129:26050795,4853407:241415
x219,129:26535164,4853407
k219,129:26776578,4853407:241414
x219,129:27641964,4853407
k219,129:27883378,4853407:241414
x219,129:28575690,4853407
x219,129:30236748,4853407
k219,129:30478162,4853407:241414
x219,129:30997392,4853407
k219,129:31238807,4853407:241415
x219,129:31861389,4853407
x219,129:32380004,4853407
x219,129:32719935,4853407
x219,129:33204304,4853407
x219,129:34380977,4853407
k219,129:34639476,4853407:258499
x219,129:35088984,4853407
x219,129:35428915,4853407
k219,129:35428915,4853407:0
)
(219,130:3729359,5639839:31699556,457913,138524
x219,130:4871179,5639839
k219,129:5124393,5639839:253214
x219,129:5816705,5639839
x219,129:6162861,5639839
x219,129:6923664,5639839
x219,129:7606643,5639839
k219,129:7859857,5639839:253214
x219,129:9001677,5639839
k219,129:9254892,5639839:253215
x219,129:10569785,5639839
k219,129:10822918,5639839:253133
x219,129:12034460,5639839
k219,129:12287675,5639839:253215
x219,129:13532840,5639839
k219,129:13786054,5639839:253214
x219,129:14651440,5639839
k219,129:14904654,5639839:253214
x219,129:16426876,5639839
k219,129:16680090,5639839:253214
x219,129:17683697,5639839
x219,129:18168066,5639839
x219,129:19344739,5639839
k219,129:19799319,5639839:454580
x219,129:20872032,5639839
k219,129:21125246,5639839:253214
x219,129:22336788,5639839
k219,129:22590002,5639839:253214
x219,129:23039510,5639839
x219,129:23932917,5639839
k219,129:24186132,5639839:253215
x219,129:25189116,5639839
k219,129:25442330,5639839:253214
x219,129:26445937,5639839
x219,129:28522250,5639839
k219,129:28775464,5639839:253214
x219,129:29779063,5639839
k219,129:30032277,5639839:253214
x219,129:32039491,5639839
k219,129:32292706,5639839:253215
x219,129:33537871,5639839
k219,129:33791085,5639839:253214
x219,129:34656471,5639839
k219,129:34909685,5639839:253214
x219,129:35428915,5639839
k219,129:35428915,5639839:0
)
(219,130:3729359,6426271:31699556,457913,138524
x219,130:4594745,6426271
k219,129:4862266,6426271:267521
x219,129:5831012,6426271
x219,129:7180775,6426271
k219,129:7448296,6426271:267521
x219,129:8139985,6426271
x219,129:8486141,6426271
x219,129:9108723,6426271
x219,129:9439314,6426271
k219,129:9706835,6426271:267521
x219,129:10226065,6426271
k219,129:10493586,6426271:267521
x219,129:12015808,6426271
k219,129:12283329,6426271:267521
x219,129:12905911,6426271
x219,129:13424526,6426271
x219,129:13764457,6426271
x219,129:14248826,6426271
x219,129:15252425,6426271
k219,129:15519946,6426271:267521
x219,129:16212258,6426271
x219,129:17042783,6426271
k219,129:17310304,6426271:267521
x219,129:18383010,6426271
k219,129:18650531,6426271:267521
x219,129:19827212,6426271
k219,129:20094733,6426271:267521
x219,129:20890397,6426271
x219,129:21720922,6426271
k219,129:21988444,6426271:267522
x219,129:23130264,6426271
k219,129:23397785,6426271:267521
x219,129:24090097,6426271
x219,129:24297417,6426271
x219,129:24637348,6426271
x219,129:25640947,6426271
k219,129:25908468,6426271:267521
x219,129:26357976,6426271
k219,129:26625497,6426271:267521
x219,129:27870662,6426271
k219,129:28138183,6426271:267521
x219,129:29003569,6426271
k219,129:29271090,6426271:267521
x219,129:29790320,6426271
k219,129:30057841,6426271:267521
x219,129:30923227,6426271
k219,129:31190748,6426271:267521
x219,129:32159494,6426271
x219,129:33509257,6426271
k219,129:33776778,6426271:267521
x219,129:34296008,6426271
k219,129:34563529,6426271:267521
x219,129:35428915,6426271
k219,129:35428915,6426271:0
)
(219,130:3729359,7212703:31699556,457913,138524
x219,130:4351941,7212703
x219,130:4870556,7212703
x219,130:5210487,7212703
x219,130:5694856,7212703
x219,130:7078849,7212703
k219,129:7553658,7212703:474809
x219,129:7968920,7212703
k219,129:8228790,7212703:259870
x219,129:9613414,7212703
x219,129:10928316,7212703
k219,129:11188273,7212703:259957
x219,129:11637781,7212703
x219,129:12364331,7212703
k219,129:12624289,7212703:259958
x219,129:13385085,7212703
x219,129:14423553,7212703
k219,129:14683510,7212703:259957
x219,129:15651633,7212703
k219,129:15911591,7212703:259958
x219,129:16361099,7212703
x219,129:17009217,7212703
k219,129:17269174,7212703:259957
x219,129:17961486,7212703
x219,129:19276380,7212703
k219,129:19536337,7212703:259957
x219,129:20055567,7212703
k219,129:20315525,7212703:259958
x219,129:20869001,7212703
x219,129:21733772,7212703
x219,129:22035734,7212703
x219,129:22366325,7212703
k219,129:22626282,7212703:259957
x219,129:23110651,7212703
x219,129:23758146,7212703
x219,129:26491910,7212703
k219,129:26751867,7212703:259957
x219,129:27305343,7212703
x219,129:28110331,7212703
k219,129:28370289,7212703:259958
x219,129:28854658,7212703
x219,129:29996478,7212703
x219,129:30827003,7212703
k219,129:31086960,7212703:259957
x219,129:31952346,7212703
k219,129:32212304,7212703:259958
x219,129:33734526,7212703
k219,129:33994483,7212703:259957
x219,129:34582819,7212703
x219,129:35428915,7212703
k219,129:35428915,7212703:0
)
(219,130:3729359,7999135:31699556,457913,138524
x219,130:5217335,7999135
k219,129:5496297,7999135:278962
x219,129:6534765,7999135
k219,129:6813728,7999135:278963
x219,129:8197729,7999135
x219,129:10931493,7999135
k219,129:11210455,7999135:278962
x219,129:11556611,7999135
x219,129:11763931,7999135
x219,129:12100115,7999135
x219,129:12273189,7999135
x219,129:13396335,7999135
x219,129:13560076,7999135
k219,129:14091901,7999135:531825
x219,129:15164614,7999135
k219,129:15443576,7999135:278962
x219,129:15616650,7999135
x219,129:16082345,7999135
x219,129:16566714,7999135
x219,129:17006889,7999135
x219,129:17837414,7999135
k219,129:18116377,7999135:278963
x219,129:19604353,7999135
k219,129:19883315,7999135:278962
x219,129:20782947,7999135
k219,129:21061910,7999135:278963
x219,129:22030033,7999135
x219,129:22168246,7999135
x219,129:22859935,7999135
k219,129:23138897,7999135:278962
x219,129:23658127,7999135
k219,129:23937089,7999135:278962
x219,129:24802475,7999135
k219,129:25081438,7999135:278963
x219,129:25600668,7999135
x219,129:26327218,7999135
x219,129:26673374,7999135
x219,129:27019530,7999135
x219,129:28142676,7999135
k219,129:28421638,7999135:278962
x219,129:29736531,7999135
k219,129:30015387,7999135:278856
x219,129:31400003,7999135
k219,129:31825939,7999135:425936
x219,129:32172095,7999135
k219,129:32451058,7999135:278963
x219,129:33973895,7999135
k219,129:34252857,7999135:278962
x219,129:34702365,7999135
x219,129:35428915,7999135
k219,129:35428915,7999135:0
)
(219,130:3729359,8785567:31699556,457913,138524
x219,130:4836311,8785567
x219,130:5528623,8785567
k219,129:5726574,8785567:197951
x219,129:6694697,8785567
k219,129:6892649,8785567:197952
x219,129:7342157,8785567
x219,129:7990275,8785567
k219,129:8188226,8785567:197951
x219,129:8880538,8785567
x219,129:10368506,8785567
k219,129:10578897,8785567:210391
x219,129:11617365,8785567
k219,129:11815316,8785567:197951
x219,129:13822530,8785567
k219,129:14020481,8785567:197951
x219,129:14469989,8785567
x219,129:15363396,8785567
k219,129:15561348,8785567:197952
x219,129:15907504,8785567
x219,129:16200125,8785567
x219,129:18034257,8785567
k219,129:18232208,8785567:197951
x219,129:18578364,8785567
x219,129:18877210,8785567
k219,129:19075162,8785567:197952
x219,129:19524670,8785567
x219,129:20666490,8785567
k219,129:20864441,8785567:197951
x219,129:21556753,8785567
x219,129:22387278,8785567
x219,129:23563951,8785567
k219,129:23774341,8785567:210390
x219,129:24535137,8785567
x219,129:25261687,8785567
x219,129:27630621,8785567
k219,129:27828573,8785567:197952
x219,129:29524492,8785567
k219,129:29722443,8785567:197951
x219,129:30414755,8785567
k219,129:30612707,8785567:197952
x219,129:31478093,8785567
k219,129:31676044,8785567:197951
x219,129:32022200,8785567
x219,129:32321046,8785567
x219,129:32651637,8785567
x219,129:32858957,8785567
x219,129:33891200,8785567
k219,129:34089152,8785567:197952
x219,129:34608382,8785567
k219,129:34806333,8785567:197951
x219,129:35428915,8785567
k219,129:35428915,8785567:0
)
(219,130:3729359,9571999:31699556,457913,138524
x219,130:5079122,9571999
x219,130:6394016,9571999
k219,129:6572036,9571999:178020
x219,129:7021544,9571999
x219,129:7358367,9571999
x219,129:7657213,9571999
x219,129:8852567,9571999
x219,129:10548486,9571999
k219,129:10724857,9571999:176371
x219,129:12108235,9571999
x219,129:14841999,9571999
k219,129:15018371,9571999:176372
x219,129:15710683,9571999
x219,129:16886749,9571999
x219,129:17579061,9571999
x219,129:18028569,9571999
x219,129:19032168,9571999
k219,129:19208539,9571999:176371
x219,129:19658047,9571999
x219,129:20306165,9571999
k219,129:20482536,9571999:176371
x219,129:21382168,9571999
x219,129:21555242,9571999
x219,129:22090044,9571999
x219,129:23316535,9571999
k219,129:23492907,9571999:176372
x219,129:24012137,9571999
k219,129:24188508,9571999:176371
x219,129:25226976,9571999
x219,129:25573132,9571999
x219,129:25780452,9571999
x219,129:26639613,9571999
k219,129:26815985,9571999:176372
x219,129:27508297,9571999
x219,129:27948472,9571999
x219,129:28495723,9571999
k219,129:28672094,9571999:176371
x219,129:29986996,9571999
x219,129:30367390,9571999
x219,129:30880395,9571999
k219,129:31104446,9571999:224051
x219,129:32695151,9571999
x219,129:35428915,9571999
k219,129:35428915,9571999:0
)
(219,130:3729359,10358431:31699556,457913,138524
x219,130:4628991,10358431
x219,130:5182467,10358431
x219,130:6186074,10358431
x219,130:6705304,10358431
x219,130:8020198,10358431
g219,129:8193272,10358431
x219,129:8642780,10358431
x219,129:9536187,10358431
g219,129:9709261,10358431
x219,129:10539786,10358431
x219,129:10885942,10358431
x219,129:11578254,10358431
x219,129:11785574,10358431
x219,129:12244414,10358431
x219,129:12927393,10358431
g219,129:13100467,10358431
x219,129:14277140,10358431
g219,129:14491299,10358431
x219,129:15460037,10358431
x219,129:15608213,10358431
g219,129:15781287,10358431
x219,129:16611811,10358431
g219,129:16784885,10358431
x219,129:17823353,10358431
g219,129:17996427,10358431
x219,129:18792090,10358431
g219,129:18965164,10358431
x219,129:19138238,10358431
x219,129:19673040,10358431
g219,129:19846114,10358431
x219,129:20365344,10358431
x219,129:20572664,10358431
x219,129:21670267,10358431
g219,129:21843341,10358431
x219,129:23019407,10358431
x219,129:23711719,10358431
x219,129:23919039,10358431
x219,129:24066584,10358431
x219,129:25243265,10358431
k219,130:35428915,10358431:10185650
g219,130:35428915,10358431
)
(219,131:3729359,12257259:31699556,550500,235932
r219,154:3729359,12257259:0,786432,235932
x219,154:5251580,12257259
k219,131:3729359,12257259:-9333
x219,131:6903289,12257259
g219,131:7076363,12257259
x219,131:8322150,12257259
x219,131:9524359,12257259
r219,154:9524359,12257259:0,786432,235932
k219,131:35428915,12257259:25904556
g219,131:35428915,12257259
)
(219,136:3729359,13332947:31699556,457913,138524
h219,135:3729359,13332947:0,0,0
k219,135:3729359,13332947:0
k219,133:3729359,13332947:0
x219,133:4632044,13332947
x219,133:5243920,13332947
x219,133:5410889,13332947
k219,135:5541961,13332947:131072
x219,135:5922362,13332947
x219,135:7114615,13332947
k219,135:7308035,13332947:193420
x219,135:8692651,13332947
k219,135:8891157,13332947:198506
x219,135:9444633,13332947
x219,135:11356580,13332947
k219,135:11549999,13332947:193419
x219,135:14006714,13332947
k219,135:14200134,13332947:193420
x219,135:14684503,13332947
k219,135:14877922,13332947:193419
x219,135:15189217,13332947
x219,135:16142390,13332947
x219,135:16306131,13332947
k219,135:16504637,13332947:198506
x219,135:16954145,13332947
x219,135:17602263,13332947
k219,135:17795683,13332947:193420
x219,135:18799290,13332947
x219,135:19098136,13332947
x219,135:19636047,13332947
x219,135:20526330,13332947
k219,135:20719749,13332947:193419
x219,135:21238979,13332947
k219,135:21432399,13332947:193420
x219,135:22228063,13332947
x219,135:23841803,13332947
x219,135:24005544,13332947
k219,135:24280740,13332947:275196
x219,135:24696002,13332947
k219,135:24889401,13332947:193399
x219,135:26100320,13332947
x219,135:27553428,13332947
k219,135:27746847,13332947:193419
x219,135:28439159,13332947
k219,135:28632579,13332947:193420
x219,135:29393382,13332947
k219,135:29586801,13332947:193419
x219,135:30071170,13332947
x219,135:30718665,13332947
x219,135:32033567,13332947
k219,135:32226987,13332947:193420
x219,135:34337537,13332947
x219,135:34884788,13332947
x219,135:35428915,13332947
k219,135:35428915,13332947:0
)
(219,136:3729359,14119379:31699556,457913,138524
x219,136:4905417,14119379
k219,135:5058014,14119379:152597
x219,135:5507522,14119379
x219,135:6155640,14119379
k219,135:6308237,14119379:152597
x219,135:8315443,14119379
k219,135:8468040,14119379:152597
x219,135:8987270,14119379
k219,135:9139867,14119379:152597
x219,135:10558114,14119379
x219,135:10860076,14119379
x219,135:11190667,14119379
k219,135:11343264,14119379:152597
x219,135:12727265,14119379
x219,135:15461029,14119379
k219,135:15613625,14119379:152596
x219,135:17101601,14119379
x219,135:17265342,14119379
k219,135:17422035,14119379:156693
x219,135:18460503,14119379
k219,135:18613100,14119379:152597
x219,135:20931601,14119379
k219,135:21084198,14119379:152597
x219,135:23817339,14119379
k219,135:23969935,14119379:152596
x219,135:24419443,14119379
x219,135:25067561,14119379
k219,135:25220158,14119379:152597
x219,135:26292864,14119379
x219,135:26827666,14119379
x219,135:28054157,14119379
k219,135:28206754,14119379:152597
x219,135:28552910,14119379
x219,135:28851756,14119379
k219,135:29004353,14119379:152597
x219,135:30388354,14119379
x219,135:32043179,14119379
k219,135:32195776,14119379:152597
x219,135:33061162,14119379
k219,135:33213759,14119379:152597
x219,135:33559915,14119379
x219,135:33858761,14119379
x219,135:34396672,14119379
x219,135:35428915,14119379
k219,135:35428915,14119379:0
)
(219,136:3729359,14905811:31699556,457913,138524
x219,136:3902433,14905811
x219,135:5094686,14905811
k219,135:5246716,14905811:152030
x219,135:6491881,14905811
k219,135:6643912,14905811:152031
x219,135:7682380,14905811
k219,135:7834410,14905811:152030
x219,135:8353640,14905811
k219,135:8505671,14905811:152031
x219,135:9544139,14905811
k219,135:9696169,14905811:152030
x219,135:10526079,14905811
k219,135:10678109,14905811:152030
x219,135:11543495,14905811
x219,135:12424453,14905811
k219,135:12576484,14905811:152031
x219,135:13441870,14905811
k219,135:13593900,14905811:152030
x219,135:15185836,14905811
k219,135:15337867,14905811:152031
x219,135:16306605,14905811
x219,135:16470346,14905811
k219,135:16677490,14905811:207144
x219,135:17057891,14905811
x219,135:18250144,14905811
k219,135:18402175,14905811:152031
x219,135:21135324,14905811
k219,135:21287354,14905811:152030
x219,135:21494674,14905811
k219,135:21646704,14905811:152030
x219,135:22996467,14905811
k219,135:23148498,14905811:152031
x219,135:23321572,14905811
x219,135:24513825,14905811
k219,135:24665855,14905811:152030
x219,135:26706069,14905811
x219,135:27564615,14905811
k219,135:27716646,14905811:152031
x219,135:27889720,14905811
x219,135:29462367,14905811
k219,135:29618606,14905811:156239
x219,135:30968369,14905811
k219,135:31120399,14905811:152030
x219,135:31293473,14905811
x219,135:32485726,14905811
k219,135:32637757,14905811:152031
x219,135:32845077,14905811
x219,135:33704238,14905811
k219,135:33856268,14905811:152030
x219,135:34236662,14905811
x219,135:35428915,14905811
k219,135:35428915,14905811:0
)
(219,136:3729359,15692243:31699556,457913,131050
x219,136:6082106,15692243
k219,135:6249367,15692243:167261
x219,135:6456687,15692243
x219,135:7696242,15692243
k219,135:7864665,15692243:168423
x219,135:8903133,15692243
k219,135:9070394,15692243:167261
x219,135:10593231,15692243
k219,135:10760491,15692243:167260
x219,135:11279721,15692243
k219,135:11446982,15692243:167261
x219,135:12312368,15692243
k219,135:12479629,15692243:167261
x219,135:12652703,15692243
x219,135:13844956,15692243
k219,135:14012216,15692243:167260
x219,135:14219536,15692243
k219,135:14386797,15692243:167261
x219,135:14836305,15692243
x219,135:15729712,15692243
k219,135:15896973,15692243:167261
x219,135:18630737,15692243
k219,135:18797998,15692243:167261
x219,135:18971072,15692243
x219,135:19505874,15692243
k219,135:19673134,15692243:167260
x219,135:21022897,15692243
k219,135:21190158,15692243:167261
x219,135:21570552,15692243
x219,135:22375540,15692243
k219,135:22587761,15692243:212221
x219,135:24732557,15692243
k219,135:24899818,15692243:167261
x219,135:25419048,15692243
k219,135:25586309,15692243:167261
x219,135:26451695,15692243
k219,135:26618955,15692243:167260
x219,135:26792029,15692243
x219,135:27984282,15692243
k219,135:28151543,15692243:167261
x219,135:30884692,15692243
k219,135:31051953,15692243:167261
x219,135:31501461,15692243
x219,135:32394868,15692243
k219,135:32562128,15692243:167260
x219,135:33254440,15692243
x219,135:34604203,15692243
k219,135:34771464,15692243:167261
x219,135:35428915,15692243
k219,135:35428915,15692243:0
)
(219,136:3729359,16478675:31699556,457913,138524
x219,136:4040654,16478675
x219,135:5513065,16478675
k219,135:5690298,16478675:177233
x219,135:6036454,16478675
x219,135:8509363,16478675
k219,135:8686596,16478675:177233
x219,135:9551982,16478675
k219,135:9729215,16478675:177233
x219,135:12151684,16478675
k219,135:12328917,16478675:177233
x219,135:13021229,16478675
x219,135:15113113,16478675
k219,135:15290345,16478675:177232
x219,135:16328813,16478675
x219,135:16630775,16478675
x219,135:16961366,16478675
k219,135:17138599,16478675:177233
x219,135:17692075,16478675
k219,135:17869308,16478675:177233
x219,135:19045989,16478675
x219,135:19486164,16478675
k219,135:19663397,16478675:177233
x219,135:20528783,16478675
k219,135:20706016,16478675:177233
x219,135:22747468,16478675
k219,135:22924701,16478675:177233
x219,135:23963169,16478675
k219,135:24140402,16478675:177233
x219,135:24589910,16478675
x219,135:25483317,16478675
k219,135:25660550,16478675:177233
x219,135:26006706,16478675
x219,135:28306533,16478675
k219,135:28533168,16478675:226635
x219,135:29120889,16478675
x219,135:29448371,16478675
k219,135:29625604,16478675:177233
x219,135:31701917,16478675
x219,135:32160757,16478675
x219,135:32843736,16478675
k219,135:33020969,16478675:177233
x219,135:33886355,16478675
k219,135:34063588,16478675:177233
x219,135:34236662,16478675
x219,135:35428915,16478675
k219,135:35428915,16478675:0
)
(219,136:3729359,17265107:31699556,457913,92141
x219,136:4974524,17265107
x219,135:5744659,17265107
g219,135:5917733,17265107
x219,135:6921332,17265107
g219,135:7094406,17265107
x219,135:8063144,17265107
x219,135:8211320,17265107
g219,135:8384394,17265107
x219,135:9214918,17265107
x219,135:9375543,17265107
g219,135:9548617,17265107
x219,135:10587085,17265107
g219,135:10760159,17265107
x219,135:11555822,17265107
g219,135:11728896,17265107
x219,135:12109290,17265107
x219,135:13052499,17265107
g219,135:13225573,17265107
x219,135:15059090,17265107
g219,135:15232164,17265107
x219,135:15716533,17265107
x219,135:16062689,17265107
x219,135:17462877,17265107
g219,135:17635951,17265107
x219,135:18777148,17265107
x219,135:20605047,17265107
g219,135:20778121,17265107
x219,135:23580991,17265107
x219,135:23744732,17265107
k219,136:35428915,17265107:11684183
g219,136:35428915,17265107
)
(219,140:3729359,18797655:31699556,457913,138524
h219,139:3729359,18797655:0,0,0
k219,139:3729359,18797655:0
k219,137:3729359,18797655:0
x219,137:6407159,18797655
k219,137:6636557,18797655:229398
x219,137:8255885,18797655
k219,139:8386957,18797655:131072
x219,139:8802219,18797655
x219,139:9088616,18797655
x219,139:9626527,18797655
x219,139:10658770,18797655
k219,139:10913658,18797655:254888
x219,139:13474348,18797655
k219,139:13729236,18797655:254888
x219,139:15216589,18797655
k219,139:15471477,18797655:254888
x219,139:16128305,18797655
x219,139:16697352,18797655
k219,139:16952157,18797655:254805
x219,139:17436526,18797655
k219,139:17691414,18797655:254888
x219,139:18660152,18797655
k219,139:18914958,18797655:254806
x219,139:19953426,18797655
k219,139:20208314,18797655:254888
x219,139:21003977,18797655
k219,139:21258783,18797655:254806
x219,139:21639177,18797655
x219,139:22582386,18797655
k219,139:22837273,18797655:254887
x219,139:23286781,18797655
x219,139:24180188,18797655
k219,139:24435076,18797655:254888
x219,139:27411020,18797655
k219,139:27870621,18797655:459601
x219,139:28251022,18797655
x219,139:28383634,18797655
x219,139:29326843,18797655
k219,139:29581731,18797655:254888
x219,139:30688682,18797655
k219,139:30943570,18797655:254888
x219,139:31843202,18797655
x219,139:32302042,18797655
k219,139:32556930,18797655:254888
x219,139:35428915,18797655
k219,139:35428915,18797655:0
)
(219,140:3729359,19584087:31699556,457913,138524
x219,140:3936679,19584087
$219,139:3936679,19584087
x219,139:4446405,19584087
$219,139:4446405,19584087
x219,139:5484873,19584087
k219,139:5655346,19584087:170473
x219,139:6485256,19584087
k219,139:6655730,19584087:170474
x219,139:7521116,19584087
x219,139:8402074,19584087
k219,139:8572548,19584087:170474
x219,139:9437934,19584087
k219,139:9608407,19584087:170473
x219,139:11407663,19584087
k219,139:11578137,19584087:170474
x219,139:12131613,19584087
k219,139:12302086,19584087:170473
x219,139:15069480,19584087
k219,139:15239953,19584087:170473
x219,139:15447273,19584087
$219,139:15447273,19584087
x219,139:15956999,19584087
$219,139:15956999,19584087
x219,139:17341623,19584087
k219,139:17512097,19584087:170474
x219,139:18549327,19584087
k219,139:18719800,19584087:170473
x219,139:19169308,19584087
x219,139:20062715,19584087
k219,139:20233189,19584087:170474
x219,139:23278248,19584087
k219,139:23448722,19584087:170474
x219,139:25074289,19584087
k219,139:25244762,19584087:170473
x219,139:26283230,19584087
k219,139:26453703,19584087:170473
x219,139:27871950,19584087
x219,139:28173912,19584087
x219,139:28850659,19584087
k219,139:29021133,19584087:170474
x219,139:30266298,19584087
k219,139:30436771,19584087:170473
x219,139:31648313,19584087
k219,139:31818787,19584087:170474
x219,139:32684173,19584087
k219,139:32854646,19584087:170473
x219,139:33027720,19584087
x219,139:34219973,19584087
k219,139:34390447,19584087:170474
x219,139:35428915,19584087
k219,139:35428915,19584087:0
)
(219,140:3729359,20370519:31699556,443591,7155
x219,140:4178867,20370519
x219,139:4540594,20370519
g219,139:4713668,20370519
x219,139:6098284,20370519
k219,140:35428915,20370519:29330631
g219,140:35428915,20370519
)
(219,144:3729359,21903067:31699556,457913,138524
h219,143:3729359,21903067:0,0,0
k219,143:3729359,21903067:0
k219,141:3729359,21903067:0
x219,141:7870155,21903067
k219,141:7993145,21903067:122990
x219,141:9114352,21903067
x219,141:10352104,21903067
k219,143:10483176,21903067:131072
x219,143:11971144,21903067
x219,143:13597333,21903067
k219,143:13733990,21903067:136657
x219,143:15948516,21903067
k219,143:16085172,21903067:136656
x219,143:17261230,21903067
k219,143:17397887,21903067:136657
x219,143:18885239,21903067
x219,143:19454286,21903067
k219,143:19590907,21903067:136621
x219,143:22428015,21903067
k219,143:22564671,21903067:136656
x219,143:24952902,21903067
k219,143:25089559,21903067:136657
x219,143:25781871,21903067
k219,143:25918528,21903067:136657
x219,143:26783914,21903067
k219,143:26920570,21903067:136656
x219,143:30347261,21903067
k219,143:30483918,21903067:136657
x219,143:30691238,21903067
x219,143:31688620,21903067
k219,143:31825277,21903067:136657
x219,143:33693647,21903067
k219,143:33837587,21903067:143940
x219,143:35428915,21903067
k219,143:35428915,21903067:0
)
(219,144:3729359,22689499:31699556,457913,138524
x219,144:6220327,22689499
k219,143:6355239,22689499:134912
x219,143:7878076,22689499
x219,143:8343771,22689499
k219,143:8478682,22689499:134911
x219,143:12389750,22689499
k219,143:12524662,22689499:134912
x219,143:13839556,22689499
x219,143:14871799,22689499
k219,143:15006710,22689499:134911
x219,143:15699022,22689499
k219,143:15833934,22689499:134912
x219,143:16872402,22689499
k219,143:17007313,22689499:134911
x219,143:18183994,22689499
k219,143:18318906,22689499:134912
x219,143:21156030,22689499
x219,143:21319771,22689499
k219,143:21462315,22689499:142544
x219,143:21911823,22689499
x219,143:22251754,22689499
k219,143:22386665,22689499:134911
x219,143:22697960,22689499
x219,143:23235871,22689499
x219,143:23383416,22689499
x219,143:24387023,22689499
k219,143:24521935,22689499:134912
x219,143:25490673,22689499
k219,143:25625584,22689499:134911
x219,143:28981930,22689499
k219,143:29183368,22689499:201438
x219,143:29909925,22689499
k219,143:30044837,22689499:134912
x219,143:30390993,22689499
x219,143:32725681,22689499
k219,143:32868225,22689499:142544
x219,143:35428915,22689499
k219,143:35428915,22689499:0
)
(219,144:3729359,23475931:31699556,566082,138524
x219,144:4905417,23475931
k219,143:5063940,23475931:158523
x219,143:5756252,23475931
k219,143:5914775,23475931:158523
x219,143:6607087,23475931
k219,143:6765610,23475931:158523
x219,143:7146004,23475931
x219,143:8089213,23475931
k219,143:8247736,23475931:158523
x219,143:8904564,23475931
x219,143:10753644,23475931
k219,143:10912167,23475931:158523
x219,143:11361675,23475931
x219,143:12255082,23475931
k219,143:12413604,23475931:158522
x219,143:14143761,23475931
k219,143:14302284,23475931:158523
x219,143:15513826,23475931
k219,143:15672349,23475931:158523
x219,143:18233039,23475931
k219,143:18391562,23475931:158523
x219,143:19878915,23475931
k219,143:20037438,23475931:158523
x219,143:20729750,23475931
k219,143:20888273,23475931:158523
x219,143:22272274,23475931
x219,143:22445348,23475931
x219,143:23741568,23475931
k219,143:23900091,23475931:158523
x219,143:24280485,23475931
x219,143:25223694,23475931
k219,143:25382217,23475931:158523
x219,143:26039045,23475931
x219,143:27507730,23475931
x219,143:27671471,23475931
k219,143:27832904,23475931:161433
x219,143:29597306,23475931
k219,143:29755829,23475931:158523
x219,143:30517247,23475931
x219,143:30690321,23475931
$219,143:30755857,23475931
(219,143:30755857,23238106:1185462,328257,68184
(219,143:30755857,23238106:512310,328257,9442
x219,143:31268167,23238106
)
x219,143:31396241,23238106
(219,143:31396241,23238106:512310,328257,9442
x219,143:31908551,23238106
)
)
$219,143:31941319,23475931
x219,143:32321713,23475931
k219,143:32531022,23475931:209309
x219,143:33811054,23475931
x219,143:34172781,23475931
k219,143:34331289,23475931:158508
x219,143:34780797,23475931
x219,143:35428915,23475931
k219,143:35428915,23475931:0
)
(219,144:3729359,24262363:31699556,566082,138524
x219,144:6428254,24262363
k219,143:6603840,24262363:175586
x219,143:7849628,24262363
x219,143:8749260,24262363
x219,143:10334356,24262363
x219,143:11727073,24262363
k219,143:11902659,24262363:175586
x219,143:13390635,24262363
k219,143:13566222,24262363:175587
x219,143:14431608,24262363
k219,143:14607194,24262363:175586
x219,143:15956949,24262363
x219,143:16158044,24262363
x219,143:17501574,24262363
k219,143:17677160,24262363:175586
x219,143:19753473,24262363
k219,143:19929059,24262363:175586
x219,143:21036010,24262363
k219,143:21211596,24262363:175586
x219,143:24637049,24262363
k219,143:24812636,24262363:175587
x219,143:25331866,24262363
k219,143:25507452,24262363:175586
x219,143:26199764,24262363
k219,143:26375350,24262363:175586
x219,143:29142744,24262363
$219,143:29208280,24262363
(219,143:29208280,24024538:545078,328257,9442
(219,143:29208280,24024538:512310,328257,9442
x219,143:29720590,24024538
)
)
$219,143:29753358,24262363
x219,143:29926432,24262363
k219,143:30148128,24262363:221696
x219,143:30528529,24262363
x219,143:31063331,24262363
k219,143:31238917,24262363:175586
x219,143:32588680,24262363
k219,143:32764266,24262363:175586
x219,143:35428915,24262363
k219,143:35428915,24262363:0
)
(219,144:3729359,25048795:31699556,457913,138524
x219,144:4178867,25048795
x219,143:4518798,25048795
k219,143:4673805,25048795:155007
x219,143:5815625,25048795
k219,143:5970631,25048795:155006
x219,143:8773501,25048795
k219,143:8928508,25048795:155007
x219,143:9793894,25048795
k219,143:9948900,25048795:155006
x219,143:12786008,25048795
k219,143:12941015,25048795:155007
x219,143:13460245,25048795
k219,143:13615251,25048795:155006
x219,143:14514883,25048795
x219,143:14973723,25048795
k219,143:15128730,25048795:155007
x219,143:17378125,25048795
k219,143:17533132,25048795:155007
x219,143:18225444,25048795
k219,143:18380450,25048795:155006
x219,143:18760844,25048795
x219,143:19704053,25048795
k219,143:19859060,25048795:155007
x219,143:21519487,25048795
k219,143:21674493,25048795:155006
x219,143:23887774,25048795
k219,143:24046394,25048795:158620
x219,143:24738706,25048795
k219,143:24893713,25048795:155007
x219,143:27349812,25048795
k219,143:27504818,25048795:155006
x219,143:29165245,25048795
k219,143:29320252,25048795:155007
x219,143:32364065,25048795
k219,143:32522685,25048795:158620
x219,143:35428915,25048795
k219,143:35428915,25048795:0
)
(219,144:3729359,25835227:31699556,457913,138524
x219,144:6186065,25835227
g219,143:6359139,25835227
x219,143:10095248,25835227
g219,143:10268322,25835227
x219,143:11306790,25835227
g219,143:11479864,25835227
x219,143:13036947,25835227
g219,143:13210021,25835227
x219,143:14386702,25835227
g219,143:14559776,25835227
x219,143:16185965,25835227
g219,143:16359039,25835227
x219,143:17535720,25835227
x219,143:17828341,25835227
g219,143:18001415,25835227
x219,143:19869161,25835227
k219,144:35428915,25835227:15559754
g219,144:35428915,25835227
)
(219,148:3729359,27367776:31699556,457913,138524
h219,147:3729359,27367776:0,0,0
k219,147:3729359,27367776:0
k219,145:3729359,27367776:0
x219,145:4103095,27367776
x219,145:4927331,27367776
x219,145:5923587,27367776
x219,145:6608856,27367776
k219,145:6835211,27367776:226355
x219,145:7800652,27367776
x219,145:7956418,27367776
x219,145:8259558,27367776
x219,145:9224992,27367776
k219,145:9558914,27367776:333922
x219,145:10275011,27367776
x219,145:10575347,27367776
x219,145:12002491,27367776
k219,145:12228847,27367776:226356
x219,145:13411697,27367776
x219,145:15031023,27367776
k219,147:15162095,27367776:131072
x219,147:15542496,27367776
x219,147:15813944,27367776
k219,147:16065451,27367776:251507
x219,147:16757763,27367776
x219,147:17103919,27367776
x219,147:17864722,27367776
x219,147:18201545,27367776
k219,147:18453052,27367776:251507
x219,147:19318438,27367776
k219,147:19569946,27367776:251508
x219,147:20953947,27367776
x219,147:22580136,27367776
k219,147:22831643,27367776:251507
x219,147:23731275,27367776
x219,147:23904349,27367776
x219,147:24231831,27367776
x219,147:24439151,27367776
x219,147:26323093,27367776
k219,147:26574600,27367776:251507
x219,147:27786142,27367776
k219,147:28037649,27367776:251507
x219,147:28937281,27367776
x219,147:29277212,27367776
x219,147:30315057,27367776
x219,147:30522377,27367776
x219,147:30669922,27367776
x219,147:31915094,27367776
k219,147:32166602,27367776:251508
x219,147:32858914,27367776
x219,147:33758546,27367776
k219,147:34010053,27367776:251507
x219,147:35428915,27367776
k219,147:35428915,27367776:0
)
(219,148:3729359,28154208:31699556,457913,138524
x219,148:4732966,28154208
x219,148:5217335,28154208
x219,148:6532229,28154208
k219,147:6731265,28154208:199036
x219,147:7630274,28154208
x219,147:9326193,28154208
x219,147:9489934,28154208
k219,147:9695460,28154208:205526
x219,147:10906379,28154208
x219,147:12602298,28154208
x219,147:12766039,28154208
k219,147:12971565,28154208:205526
x219,147:14010033,28154208
k219,147:14209069,28154208:199036
x219,147:15731291,28154208
k219,147:15930327,28154208:199036
x219,147:16518663,28154208
x219,147:17745153,28154208
k219,147:17944189,28154208:199036
x219,147:18393697,28154208
x219,147:18733628,28154208
k219,147:18932664,28154208:199036
x219,147:19797435,28154208
x219,147:20627960,28154208
x219,147:20920581,28154208
x219,147:21600444,28154208
k219,147:21799480,28154208:199036
x219,147:22664866,28154208
k219,147:22863902,28154208:199036
x219,147:23348271,28154208
x219,147:23694427,28154208
x219,147:23901747,28154208
x219,147:24448998,28154208
x219,147:25244662,28154208
x219,147:26040326,28154208
k219,147:26239361,28154208:199035
x219,147:28903392,28154208
x219,147:29768162,28154208
k219,147:29967172,28154208:199010
x219,147:31178099,28154208
x219,147:31662468,28154208
x219,147:32492993,28154208
k219,147:32692029,28154208:199036
x219,147:33660767,28154208
x219,147:33953388,28154208
x219,147:35428915,28154208
k219,147:35428915,28154208:0
)
(219,148:3729359,28940640:31699556,566082,138524
x219,148:4663236,28940640
x219,148:7293032,28940640
k219,147:7580158,28940640:287126
x219,147:8306715,28940640
x219,147:8618002,28940640
x219,147:9482773,28940640
x219,147:10486372,28940640
k219,147:10773498,28940640:287126
x219,147:11292728,28940640
k219,147:11579854,28940640:287126
x219,147:13067822,28940640
x219,147:14797978,28940640
k219,147:15085104,28940640:287126
x219,147:15534612,28940640
x219,147:15896339,28940640
x219,147:16016502,28940640
x219,147:17677552,28940640
x219,147:18350567,28940640
x219,147:22296496,28940640
k219,147:22583622,28940640:287126
x219,147:23137097,28940640
x219,147:23483253,28940640
x219,147:23967622,28940640
x219,147:25178541,28940640
$219,147:25244077,28940640
(219,147:25244077,28702815:545078,328257,9442
(219,147:25244077,28702815:512310,328257,9442
x219,147:25756387,28702815
)
)
$219,147:25789155,28940640
x219,147:25962229,28940640
k219,147:26518544,28940640:556315
x219,147:27694609,28940640
k219,147:27981735,28940640:287126
x219,147:28674047,28940640
x219,147:30577286,28940640
k219,147:30864412,28940640:287126
x219,147:31313920,28940640
k219,147:31601046,28940640:287126
x219,147:33296965,28940640
k219,147:33584091,28940640:287126
x219,147:34276403,28940640
k219,147:34563529,28940640:287126
x219,147:35428915,28940640
k219,147:35428915,28940640:0
)
(219,148:3729359,29727072:31699556,457913,138524
x219,148:5493762,29727072
x219,148:5701082,29727072
x219,147:6698464,29727072
k219,147:7043839,29727072:345375
x219,147:8739135,29727072
k219,147:9084510,29727072:345375
x219,147:9741961,29727072
x219,147:10918027,29727072
x219,147:11748552,29727072
k219,147:12093927,29727072:345375
x219,147:13132387,29727072
k219,147:13477762,29727072:345375
x219,147:14031238,29727072
x219,147:16038452,29727072
k219,147:16383827,29727072:345375
x219,147:16868196,29727072
x219,147:17352565,29727072
x219,147:17836934,29727072
x219,147:18840533,29727072
k219,147:19185908,29727072:345375
x219,147:19878220,29727072
x219,147:21574139,29727072
k219,147:21919514,29727072:345375
x219,147:22611826,29727072
k219,147:22957202,29727072:345376
x219,147:23822588,29727072
k219,147:24167963,29727072:345375
x219,147:24859652,29727072
x219,147:25205808,29727072
x219,147:25828390,29727072
x219,147:26158981,29727072
k219,147:26504356,29727072:345375
x219,147:27161807,29727072
x219,147:27957471,29727072
x219,147:28787996,29727072
k219,147:29133371,29727072:345375
x219,147:30620724,29727072
k219,147:30966099,29727072:345375
x219,147:31485329,29727072
k219,147:31830704,29727072:345375
x219,147:32523016,29727072
k219,147:32868391,29727072:345375
x219,147:33906859,29727072
k219,147:34252234,29727072:345375
x219,147:35428915,29727072
k219,147:35428915,29727072:0
)
(219,148:3729359,30513504:31699556,566082,138524
x219,148:4628991,30513504
x219,148:6566483,30513504
$219,147:6632019,30513504
(219,147:6632019,30275679:1185462,328257,68184
(219,147:6632019,30275679:512310,328257,9442
x219,147:7144329,30275679
)
x219,147:7272403,30275679
(219,147:7272403,30275679:512310,328257,9442
x219,147:7784713,30275679
)
)
$219,147:7817481,30513504
x219,147:7990555,30513504
k219,147:8428510,30513504:437955
x219,147:9259035,30513504
k219,147:9506708,30513504:247673
x219,147:9852864,30513504
k219,147:10100537,30513504:247673
x219,147:11277218,30513504
k219,147:11524891,30513504:247673
x219,147:12320555,30513504
x219,147:13151080,30513504
k219,147:13398752,30513504:247672
x219,147:13779146,30513504
x219,147:14584134,30513504
k219,147:14850457,30513504:266323
x219,147:15680981,30513504
k219,147:15928579,30513504:247598
x219,147:16586030,30513504
x219,147:17762096,30513504
k219,147:18009768,30513504:247672
x219,147:18321055,30513504
k219,147:18568728,30513504:247673
x219,147:19434114,30513504
k219,147:19681787,30513504:247673
x219,147:20374099,30513504
k219,147:20621772,30513504:247673
x219,147:21521404,30513504
x219,147:22801445,30513504
k219,147:23049118,30513504:247673
x219,147:23879643,30513504
x219,147:24524645,30513504
k219,147:24772317,30513504:247672
x219,147:26502474,30513504
k219,147:26750147,30513504:247673
x219,147:27269377,30513504
k219,147:27517050,30513504:247673
x219,147:28693116,30513504
x219,147:30042871,30513504
k219,147:30290544,30513504:247673
x219,147:31502086,30513504
k219,147:31749759,30513504:247673
x219,147:32615145,30513504
k219,147:32862817,30513504:247672
x219,147:34142849,30513504
k219,147:34390447,30513504:247598
x219,147:35428915,30513504
k219,147:35428915,30513504:0
)
(219,148:3729359,31299936:31699556,457913,138524
x219,148:4594745,31299936
k219,147:4812299,31299936:217554
x219,147:5988357,31299936
k219,147:6205911,31299936:217554
x219,147:6759387,31299936
x219,147:8489544,31299936
k219,147:8707098,31299936:217554
x219,147:8880172,31299936
x219,147:9414974,31299936
k219,147:9632528,31299936:217554
x219,147:10497914,31299936
k219,147:10715468,31299936:217554
x219,147:11892149,31299936
k219,147:12109702,31299936:217553
x219,147:13009334,31299936
x219,147:14289375,31299936
k219,147:14506929,31299936:217554
x219,147:15026159,31299936
k219,147:15243713,31299936:217554
x219,147:15901164,31299936
x219,147:16869902,31299936
k219,147:17217501,31299936:347599
x219,147:18773960,31299936
k219,147:18991514,31299936:217554
x219,147:19302801,31299936
k219,147:19520355,31299936:217554
x219,147:20385741,31299936
k219,147:20603295,31299936:217554
x219,147:21295607,31299936
k219,147:21513161,31299936:217554
x219,147:22412793,31299936
x219,147:23692834,31299936
k219,147:23910387,31299936:217553
x219,147:25086453,31299936
x219,147:26747503,31299936
k219,147:26965057,31299936:217554
x219,147:27138131,31299936
x219,147:28503458,31299936
k219,147:28721012,31299936:217554
x219,147:29932554,31299936
k219,147:30150108,31299936:217554
x219,147:31118846,31299936
k219,147:31336400,31299936:217554
x219,147:32512466,31299936
x219,147:34035303,31299936
k219,147:34252857,31299936:217554
x219,147:35428915,31299936
k219,147:35428915,31299936:0
)
(219,148:3729359,32086368:31699556,457913,138524
x219,148:5216711,32086368
g219,147:5389785,32086368
x219,147:5753375,32086368
g219,147:5926449,32086368
x219,147:7103130,32086368
g219,147:7276204,32086368
x219,147:8175836,32086368
x219,147:9455877,32086368
g219,147:9628951,32086368
x219,147:10286402,32086368
x219,147:11082066,32086368
x219,147:11912591,32086368
g219,147:12085665,32086368
x219,147:13642117,32086368
g219,147:13815191,32086368
x219,147:14610854,32086368
g219,147:14783928,32086368
x219,147:15441379,32086368
x219,147:16617445,32086368
x219,147:16781186,32086368
k219,148:35428915,32086368:18647729
g219,148:35428915,32086368
)
(219,150:3729359,32899911:31699556,457913,138524
h219,149:3729359,32899911:0,0,0
x219,149:4802072,32899911
k219,149:5002948,32899911:200876
x219,149:5695260,32899911
k219,149:5896136,32899911:200876
x219,149:6934604,32899911
k219,149:7135480,32899911:200876
x219,149:8312161,32899911
k219,149:8513037,32899911:200876
x219,149:8720357,32899911
x219,149:10771141,32899911
k219,149:10972017,32899911:200876
x219,149:13255657,32899911
k219,149:13456534,32899911:200877
x219,149:14632592,32899911
k219,149:14833468,32899911:200876
x219,149:15006542,32899911
x219,149:15956606,32899911
x219,149:16708076,32899911
k219,149:16908952,32899911:200876
x219,149:17601264,32899911
k219,149:17802140,32899911:200876
x219,149:18148296,32899911
x219,149:18648237,32899911
x219,149:21278033,32899911
k219,149:21478909,32899911:200876
x219,149:22654967,32899911
x219,149:23148668,32899911
x219,149:24485974,32899911
k219,149:24686850,32899911:200876
x219,149:25793801,32899911
k219,149:25994677,32899911:200876
x219,149:26894309,32899911
x219,149:29136856,32899911
k219,149:29337732,32899911:200876
$219,149:29337732,32899911
x219,149:29732618,32899911
$219,149:29732618,32899911
x219,149:29905692,32899911
k219,149:30113519,32899911:207827
$219,149:30113519,32899911
x219,149:30488000,32899911
$219,149:30511513,32899911
x219,149:30684587,32899911
k219,149:30892414,32899911:207827
x219,149:31930882,32899911
k219,149:32131758,32899911:200876
$219,149:32131758,32899911
x219,149:32418251,32899911
$219,149:32492434,32899911
x219,149:32665508,32899911
k219,149:32963073,32899911:297565
x219,149:33343474,32899911
x219,149:33878276,32899911
k219,149:34079152,32899911:200876
x219,149:35428915,32899911
k219,149:35428915,32899911:0
)
(219,150:3729359,33686343:31699556,457913,200811
x219,150:6220934,33686343
k219,149:6465898,33686343:244964
x219,149:7364907,33686343
x219,149:9060826,33686343
x219,149:9224567,33686343
k219,149:9487503,33686343:262936
x219,149:10698422,33686343
x219,149:12394341,33686343
x219,149:12558082,33686343
k219,149:12821019,33686343:262937
x219,149:13859487,33686343
k219,149:14104451,33686343:244964
x219,149:16007067,33686343
k219,149:16270003,33686343:262936
x219,149:16719511,33686343
x219,149:17059442,33686343
k219,149:17304406,33686343:244964
x219,149:20003301,33686343
k219,149:20248265,33686343:244964
x219,149:21424946,33686343
k219,149:21669910,33686343:244964
x219,149:22569542,33686343
x219,149:24812089,33686343
k219,149:25057053,33686343:244964
x219,149:25956685,33686343
k219,149:26201649,33686343:244964
x219,149:27101281,33686343
x219,149:29271589,33686343
k219,149:29629528,33686343:357939
$219,149:29629528,33686343
x219,149:30024414,33686343
(219,149:30024414,33784646:545078,246020,102508
x219,149:30536724,33784646
)
$219,149:30569492,33686343
x219,149:30742566,33686343
k219,149:31005503,33686343:262937
$219,149:31005503,33686343
x219,149:31379984,33686343
(219,149:31379984,33784646:545078,246020,102508
x219,149:31892294,33784646
)
$219,149:31925062,33686343
x219,149:32098136,33686343
k219,149:32361072,33686343:262936
x219,149:33399540,33686343
k219,149:33644504,33686343:244964
$219,149:33644504,33686343
x219,149:33930997,33686343
(219,149:33930997,33784646:545078,246020,102508
x219,149:34443307,33784646
)
$219,149:34476075,33686343
k219,149:34721039,33686343:244964
x219,149:34894113,33686343
x219,149:35428915,33686343
k219,149:35428915,33686343:0
)
(219,150:3729359,34472775:31699556,457913,195280
x219,150:4594745,34472775
k219,149:4824684,34472775:229939
x219,149:5516996,34472775
k219,149:5746935,34472775:229939
x219,149:7926608,34472775
x219,149:8090349,34472775
k219,149:8334504,34472775:244155
$219,149:8334504,34472775
x219,149:8729390,34472775
(219,149:8729390,34571078:903510,312591,96977
x219,149:9600132,34571078
)
$219,149:9632900,34472775
x219,149:9805974,34472775
k219,149:10050129,34472775:244155
$219,149:10050129,34472775
x219,149:10424610,34472775
(219,149:10424610,34571078:903510,312591,96977
x219,149:11295352,34571078
)
$219,149:11328120,34472775
x219,149:11501194,34472775
k219,149:11745350,34472775:244156
x219,149:12783818,34472775
k219,149:13013756,34472775:229938
$219,149:13013756,34472775
x219,149:13300249,34472775
(219,149:13300249,34571078:903510,312591,96977
x219,149:14170991,34571078
)
$219,149:14203759,34472775
k219,149:14433698,34472775:229939
x219,149:14606772,34472775
x219,149:15141574,34472775
k219,149:15371513,34472775:229939
x219,149:16236899,34472775
k219,149:16466838,34472775:229939
x219,149:17643519,34472775
k219,149:17873458,34472775:229939
x219,149:20053131,34472775
x219,149:20216872,34472775
k219,149:20461028,34472775:244156
x219,149:21637092,34472775
k219,149:21866973,34472775:229881
x219,149:22040047,34472775
x219,149:22574849,34472775
k219,149:22804788,34472775:229939
x219,149:23670174,34472775
k219,149:23900113,34472775:229939
x219,149:26737221,34472775
k219,149:26967160,34472775:229939
x219,149:27486390,34472775
k219,149:27716329,34472775:229939
x219,149:28096723,34472775
x219,149:29490056,34472775
k219,149:29719995,34472775:229939
x219,149:29893069,34472775
x219,149:31707904,34472775
x219,149:31871645,34472775
k219,149:32115800,34472775:244155
x219,149:33395832,34472775
k219,149:33625714,34472775:229882
x219,149:33798788,34472775
x219,149:34333590,34472775
k219,149:34563529,34472775:229939
x219,149:35428915,34472775
k219,149:35428915,34472775:0
)
(219,150:3729359,35259207:31699556,457913,138524
x219,150:6566467,35259207
k219,149:6727660,35259207:161193
x219,149:7246890,35259207
k219,149:7408084,35259207:161194
x219,149:8100396,35259207
k219,149:8261589,35259207:161193
x219,149:8434663,35259207
x219,149:10249498,35259207
x219,149:10413239,35259207
k219,149:10576809,35259207:163570
$219,149:10576809,35259207
x219,149:11212600,35259207
$219,149:11284051,35259207
k219,149:11445244,35259207:161193
x219,149:12483712,35259207
k219,149:12644906,35259207:161194
$219,149:12644906,35259207
x219,149:13046769,35259207
$219,149:13084542,35259207
k219,149:13245735,35259207:161193
x219,149:15875523,35259207
k219,149:16036717,35259207:161194
x219,149:16902103,35259207
k219,149:17063296,35259207:161193
x219,149:19346936,35259207
k219,149:19508130,35259207:161194
x219,149:20684188,35259207
k219,149:20845381,35259207:161193
x219,149:22021439,35259207
x219,149:22515140,35259207
x219,149:23852446,35259207
k219,149:24013640,35259207:161194
x219,149:26366379,35259207
k219,149:26527572,35259207:161193
x219,149:27566040,35259207
k219,149:27727234,35259207:161194
x219,149:29387669,35259207
k219,149:29548862,35259207:161193
x219,149:30068092,35259207
k219,149:30229286,35259207:161194
x219,149:31094672,35259207
k219,149:31255865,35259207:161193
x219,149:31948177,35259207
k219,149:32109371,35259207:161194
x219,149:32316691,35259207
x219,149:34229262,35259207
k219,149:34390455,35259207:161193
x219,149:35428915,35259207
k219,149:35428915,35259207:0
)
(219,150:3729359,36045639:31699556,566082,138524
x219,150:4178867,36045639
x219,149:5072274,36045639
k219,149:5284301,36045639:212027
x219,149:7326376,36045639
k219,149:7538404,36045639:212028
x219,149:7884560,36045639
x219,149:8183406,36045639
k219,149:8395433,36045639:212027
x219,149:9260819,36045639
k219,149:9472847,36045639:212028
x219,149:10960200,36045639
x219,149:12171119,36045639
x219,149:12501087,36045639
x219,149:12969891,36045639
k219,149:13181918,36045639:212027
x219,149:15084533,36045639
k219,149:15296561,36045639:212028
x219,149:15988873,36045639
k219,149:16200900,36045639:212027
x219,149:17584901,36045639
x219,149:19211090,36045639
k219,149:19423118,36045639:212028
x219,149:19803512,36045639
x219,149:20746721,36045639
$219,149:20812257,36045639
(219,149:20812257,35807814:545078,328257,9442
(219,149:20812257,35807814:512310,328257,9442
x219,149:21324567,35807814
)
)
$219,149:21357335,36045639
x219,149:21530409,36045639
k219,149:21861428,36045639:331019
x219,149:23037492,36045639
k219,149:23249481,36045639:211989
x219,149:24287949,36045639
k219,149:24499976,36045639:212027
x219,149:25780008,36045639
k219,149:25991997,36045639:211989
x219,149:26891629,36045639
x219,149:29134176,36045639
k219,149:29346203,36045639:212027
x219,149:29795711,36045639
x219,149:30689118,36045639
k219,149:30901146,36045639:212028
x219,149:31281540,36045639
x219,149:32451996,36045639
x219,149:32986798,36045639
x219,149:34213289,36045639
k219,149:34425316,36045639:212027
x219,149:35428915,36045639
k219,149:35428915,36045639:0
)
(219,150:3729359,36832071:31699556,457913,138524
x219,150:4075515,36832071
k219,149:4257300,36832071:181785
x219,149:7094408,36832071
k219,149:7276192,36832071:181784
x219,149:8729307,36832071
x219,149:8893048,36832071
k219,149:9133339,36832071:240291
x219,149:11624299,36832071
x219,149:12464156,36832071
k219,149:12645941,36832071:181785
x219,149:13511327,36832071
k219,149:13693112,36832071:181785
x219,149:14073506,36832071
x219,149:16297987,36832071
k219,149:16479771,36832071:181784
x219,149:17655829,36832071
x219,149:18149530,36832071
x219,149:19659910,36832071
k219,149:19843873,36832071:183963
x219,149:20293381,36832071
x219,149:20633312,36832071
k219,149:20815096,36832071:181784
x219,149:21195490,36832071
x219,149:22365946,36832071
x219,149:22900748,36832071
x219,149:24127239,36832071
k219,149:24309024,36832071:181785
x219,149:25174410,36832071
k219,149:25356195,36832071:181785
x219,149:27501614,36832071
k219,149:27683398,36832071:181784
x219,149:28721866,36832071
k219,149:28903651,36832071:181785
x219,149:30356766,36832071
k219,149:30538551,36832071:181785
x219,149:31057781,36832071
k219,149:31239565,36832071:181784
x219,149:32104951,36832071
k219,149:32286736,36832071:181785
x219,149:33186368,36832071
x219,149:35428915,36832071
k219,149:35428915,36832071:0
)
(219,150:3729359,37618503:31699556,457913,138524
x219,150:4732958,37618503
k219,149:4929374,37618503:196416
x219,149:6797752,37618503
k219,149:6994169,37618503:196417
x219,149:8032637,37618503
k219,149:8229053,37618503:196416
x219,149:10651522,37618503
k219,149:10847938,37618503:196416
x219,149:11540250,37618503
x219,149:13632134,37618503
x219,149:13795875,37618503
k219,149:14080061,37618503:284186
x219,149:15152774,37618503
k219,149:15349191,37618503:196417
x219,149:16906274,37618503
k219,149:17102690,37618503:196416
x219,149:17795002,37618503
k219,149:17991418,37618503:196416
x219,149:20205944,37618503
k219,149:20402360,37618503:196416
x219,149:21578418,37618503
k219,149:21774835,37618503:196417
x219,149:23400401,37618503
x219,149:23969448,37618503
k219,149:24165841,37618503:196393
x219,149:25204309,37618503
k219,149:25400725,37618503:196416
x219,149:26681373,37618503
k219,149:26877789,37618503:196416
x219,149:28503978,37618503
k219,149:28700395,37618503:196417
x219,149:30914921,37618503
k219,149:31111337,37618503:196416
x219,149:32287395,37618503
k219,149:32483811,37618503:196416
x219,149:33971163,37618503
x219,149:34540210,37618503
k219,149:34736603,37618503:196393
x219,149:35428915,37618503
k219,149:35428915,37618503:0
)
(219,150:3729359,38404935:31699556,457913,200811
x219,150:4594745,38404935
g219,149:4767819,38404935
x219,149:7640411,38404935
g219,149:7813485,38404935
x219,149:8297854,38404935
x219,149:8590475,38404935
x219,149:9059279,38404935
g219,149:9232353,38404935
x219,149:9681861,38404935
x219,149:10329979,38404935
g219,149:10503053,38404935
x219,149:13201948,38404935
g219,149:13375022,38404935
x219,149:13721178,38404935
x219,149:14020024,38404935
g219,149:14193098,38404935
x219,149:17065075,38404935
g219,149:17238149,38404935
$219,149:17238149,38404935
x219,149:17633035,38404935
(219,149:17633035,38503238:545078,246020,102508
x219,149:18145345,38503238
)
g219,149:18269133,38404935
x219,149:18778871,38404935
g219,149:18869891,38404935
x219,149:19156384,38404935
(219,149:19156384,38503238:545078,246020,102508
x219,149:19668694,38503238
)
$219,149:19701462,38404935
x219,149:19874536,38404935
g219,149:20047610,38404935
x219,149:21086078,38404935
g219,149:21259152,38404935
$219,149:21259152,38404935
x219,149:21654038,38404935
(219,149:21654038,38503238:903510,312591,96977
x219,149:22524780,38503238
)
g219,149:22648568,38404935
x219,149:23158306,38404935
g219,149:23249326,38404935
x219,149:23535819,38404935
(219,149:23535819,38503238:903510,312591,96977
x219,149:24406561,38503238
)
$219,149:24439329,38404935
x219,149:24612403,38404935
g219,149:24785477,38404935
x219,149:26030642,38404935
g219,149:26203716,38404935
x219,149:27069102,38404935
g219,149:27242176,38404935
x219,149:28972333,38404935
x219,149:29673354,38404935
g219,149:29846428,38404935
x219,149:31022486,38404935
x219,149:31516187,38404935
x219,149:33164788,38404935
x219,149:33328529,38404935
k219,150:35428915,38404935:2100386
g219,150:35428915,38404935
)
(219,152:3729359,39218479:31699556,566082,138524
h219,151:3729359,39218479:0,0,0
x219,151:4802072,39218479
k219,151:4986663,39218479:184591
x219,151:7235442,39218479
k219,151:7420032,39218479:184590
x219,151:7869540,39218479
x219,151:8517658,39218479
k219,151:8702249,39218479:184591
x219,151:11574849,39218479
k219,151:11759439,39218479:184590
x219,151:13247415,39218479
k219,151:13432006,39218479:184591
x219,151:14297392,39218479
k219,151:14481982,39218479:184590
x219,151:16004195,39218479
x219,151:16834719,39218479
k219,151:17019298,39218479:184579
x219,151:18714594,39218479
k219,151:18899185,39218479:184591
x219,151:20075866,39218479
k219,151:20260456,39218479:184590
x219,151:20779686,39218479
k219,151:20964277,39218479:184591
x219,151:21829663,39218479
k219,151:22014254,39218479:184591
x219,151:24435492,39218479
k219,151:24620082,39218479:184590
x219,151:26626673,39218479
k219,151:26811264,39218479:184591
x219,151:27330494,39218479
k219,151:27515084,39218479:184590
x219,151:29452568,39218479
k219,151:29637159,39218479:184591
x219,151:31262110,39218479
x219,151:31416510,39218479
$219,151:31482046,39218479
(219,151:31482046,38980654:545078,328257,9442
(219,151:31482046,38980654:512310,328257,9442
x219,151:31994356,38980654
)
)
$219,151:32027124,39218479
x219,151:32234444,39218479
k219,151:32419034,39218479:184590
x219,151:33422641,39218479
x219,151:34759955,39218479
k219,151:34944546,39218479:184591
x219,151:35428915,39218479
k219,151:35428915,39218479:0
)
(219,152:3729359,40004911:31699556,457913,138524
x219,152:4594745,40004911
k219,151:4770663,40004911:175918
x219,151:5220171,40004911
k219,151:5396086,40004911:175915
x219,151:6641874,40004911
x219,151:6842969,40004911
x219,151:9050655,40004911
k219,151:9226573,40004911:175918
x219,151:9918885,40004911
x219,151:12639577,40004911
k219,151:12815496,40004911:175919
x219,151:13472324,40004911
k219,151:13648239,40004911:175915
x219,151:14997379,40004911
k219,151:15173297,40004911:175918
x219,151:15553698,40004911
x219,151:16862991,40004911
k219,151:17039620,40004911:176629
x219,151:18804638,40004911
k219,151:19027329,40004911:222691
x219,151:20376469,40004911
x219,151:21414314,40004911
x219,151:23552893,40004911
k219,151:23728811,40004911:175918
x219,151:24490229,40004911
x219,151:24782850,40004911
x219,151:26258377,40004911
k219,151:26434296,40004911:175919
x219,151:29271404,40004911
k219,151:29447322,40004911:175918
x219,151:29896830,40004911
x219,151:30544948,40004911
k219,151:30720866,40004911:175918
x219,151:31723850,40004911
k219,151:31899768,40004911:175918
x219,151:32972474,40004911
x219,151:33507276,40004911
x219,151:34733767,40004911
k219,151:34909685,40004911:175918
x219,151:35428915,40004911
k219,151:35428915,40004911:0
)
(219,152:3729359,40791343:31699556,457913,138524
x219,152:4213728,40791343
k219,151:4388157,40791343:174429
x219,151:7190404,40791343
x219,151:7674773,40791343
x219,151:7967394,40791343
x219,151:8436198,40791343
k219,151:8610626,40791343:174428
x219,151:9995242,40791343
k219,151:10213466,40791343:218224
x219,151:11286179,40791343
k219,151:11460607,40791343:174428
x219,151:12878845,40791343
k219,151:13053274,40791343:174429
x219,151:13606750,40791343
x219,151:14619066,40791343
k219,151:14793495,40791343:174429
x219,151:15312725,40791343
k219,151:15487154,40791343:174429
x219,151:16352540,40791343
k219,151:16526968,40791343:174428
x219,151:17772756,40791343
x219,151:18810601,40791343
x219,151:20949180,40791343
k219,151:21123609,40791343:174429
x219,151:22611577,40791343
k219,151:22786006,40791343:174429
x219,151:23892957,40791343
k219,151:24067386,40791343:174429
x219,151:24551755,40791343
x219,151:24991930,40791343
x219,151:25539181,40791343
k219,151:25713609,40791343:174428
x219,151:26752077,40791343
k219,151:26926506,40791343:174429
x219,151:28518450,40791343
k219,151:28692879,40791343:174429
x219,151:30734954,40791343
k219,151:30909383,40791343:174429
x219,151:31358891,40791343
x219,151:32252298,40791343
k219,151:32426726,40791343:174428
x219,151:33879834,40791343
x219,151:34770117,40791343
k219,151:34944546,40791343:174429
x219,151:35428915,40791343
k219,151:35428915,40791343:0
)
(219,152:3729359,41577775:31699556,457913,138524
x219,152:4594745,41577775
k219,151:4734467,41577775:139722
x219,151:8610043,41577775
x219,151:8940011,41577775
x219,151:9050825,41577775
k219,151:9253866,41577775:203041
x219,151:10395063,41577775
x219,151:12533642,41577775
k219,151:12673364,41577775:139722
x219,151:14161332,41577775
k219,151:14301054,41577775:139722
x219,151:14750562,41577775
x219,151:15398680,41577775
k219,151:15538401,41577775:139721
x219,151:16749943,41577775
k219,151:16889665,41577775:139722
x219,151:17962371,41577775
x219,151:18497173,41577775
x219,151:19723664,41577775
k219,151:19863386,41577775:139722
x219,151:21351362,41577775
k219,151:21491083,41577775:139721
x219,151:22356469,41577775
k219,151:22496191,41577775:139722
x219,151:25195086,41577775
k219,151:25334808,41577775:139722
x219,151:26234440,41577775
x219,151:28476987,41577775
k219,151:28616709,41577775:139722
x219,151:29861874,41577775
k219,151:30001595,41577775:139721
x219,151:30866981,41577775
k219,151:31006703,41577775:139722
x219,151:32252491,41577775
x219,151:33290336,41577775
x219,151:35428915,41577775
k219,151:35428915,41577775:0
)
(219,152:3729359,42364207:31699556,566082,138524
x219,152:5217327,42364207
k219,151:5493613,42364207:276286
x219,151:6151064,42364207
k219,151:6427350,42364207:276286
x219,151:7292736,42364207
k219,151:7569023,42364207:276287
x219,151:8987261,42364207
k219,151:9263547,42364207:276286
x219,151:9574842,42364207
x219,151:11047253,42364207
x219,151:11210994,42364207
k219,151:11734789,42364207:523795
x219,151:12322510,42364207
x219,151:12668666,42364207
x219,151:14691436,42364207
k219,151:14967723,42364207:276287
x219,151:15694280,42364207
x219,151:17512839,42364207
k219,151:17789125,42364207:276286
x219,151:18861216,42364207
x219,151:19181843,42364207
x219,151:19515550,42364207
x219,151:19817512,42364207
k219,151:20093798,42364207:276286
x219,151:21719987,42364207
k219,151:21996273,42364207:276286
x219,151:23726430,42364207
k219,151:24002716,42364207:276286
x219,151:25005700,42364207
x219,151:25499401,42364207
k219,151:25775687,42364207:276286
x219,151:27055097,42364207
x219,151:28991343,42364207
x219,151:29145743,42364207
$219,151:29211279,42364207
(219,151:29211279,42126382:545078,328257,9442
(219,151:29211279,42126382:512310,328257,9442
x219,151:29723589,42126382
)
)
$219,151:29756357,42364207
x219,151:29963677,42364207
k219,151:30239964,42364207:276287
x219,151:32730924,42364207
k219,151:33007210,42364207:276286
x219,151:34114161,42364207
k219,151:34390447,42364207:276286
x219,151:35428915,42364207
k219,151:35428915,42364207:0
)
(219,152:3729359,43150639:31699556,457913,138524
x219,152:4594122,43150639
x219,151:6248947,43150639
k219,151:6431174,43150639:182227
x219,151:7330806,43150639
k219,151:7513033,43150639:182227
x219,151:9001009,43150639
k219,151:9183236,43150639:182227
x219,151:9632744,43150639
x219,151:10280862,43150639
k219,151:10463090,43150639:182228
x219,151:11812853,43150639
k219,151:11995080,43150639:182227
x219,151:12514310,43150639
k219,151:12696537,43150639:182227
x219,151:14288481,43150639
x219,151:15147642,43150639
k219,151:15329869,43150639:182227
x219,151:17060026,43150639
x219,151:17761047,43150639
k219,151:17943274,43150639:182227
x219,151:19119332,43150639
x219,151:19613033,43150639
x219,151:21261634,43150639
k219,151:21443861,43150639:182227
x219,151:21616935,43150639
x219,151:22151737,43150639
k219,151:22333965,43150639:182228
x219,151:23683728,43150639
k219,151:23865955,43150639:182227
x219,151:24765587,43150639
x219,151:26696839,43150639
x219,151:26838783,43150639
k219,151:27080401,43150639:241618
x219,151:27668122,43150639
x219,151:27995604,43150639
k219,151:28177831,43150639:182227
x219,151:30565439,43150639
k219,151:30747667,43150639:182228
x219,151:31613053,43150639
k219,151:31795280,43150639:182227
x219,151:33006822,43150639
k219,151:33189049,43150639:182227
x219,151:33362123,43150639
x219,151:33896925,43150639
k219,151:34079152,43150639:182227
x219,151:35428915,43150639
k219,151:35428915,43150639:0
)
(219,152:3729359,43937071:31699556,443591,131050
x219,152:6220934,43937071
g219,151:6394008,43937071
x219,151:7951091,43937071
x219,151:9259760,43937071
x219,151:9370574,43937071
k219,152:35428915,43937071:26058341
g219,152:35428915,43937071
)
(219,154:3729359,44750614:31699556,457913,138524
h219,153:3729359,44750614:0,0,0
x219,153:4109760,44750614
x219,153:4381208,44750614
k219,153:4626588,44750614:245380
x219,153:4972744,44750614
x219,153:5265365,44750614
x219,153:6945711,44750614
k219,153:7191091,44750614:245380
x219,153:8056477,44750614
k219,153:8301857,44750614:245380
x219,153:11001383,44750614
k219,153:11246762,44750614:245379
x219,153:11765992,44750614
k219,153:12011372,44750614:245380
x219,153:12495741,44750614
k219,153:12741121,44750614:245380
x219,153:13260351,44750614
k219,153:13505731,44750614:245380
x219,153:14371117,44750614
k219,153:14616497,44750614:245380
x219,153:17280528,44750614
x219,153:18145298,44750614
k219,153:18390605,44750614:245307
x219,153:20258975,44750614
k219,153:20522431,44750614:263456
x219,153:20971939,44750614
x219,153:21311870,44750614
k219,153:21557250,44750614:245380
x219,153:23252546,44750614
x219,153:23545167,44750614
x219,153:24225030,44750614
k219,153:24470410,44750614:245380
x219,153:25092992,44750614
x219,153:25432923,44750614
k219,153:25678303,44750614:245380
x219,153:29622371,44750614
x219,153:29952339,44750614
k219,153:30197718,44750614:245379
x219,153:33450720,44750614
x219,153:33614461,44750614
k219,153:34045538,44750614:431077
x219,153:35428915,44750614
k219,153:35428915,44750614:0
)
(219,154:3729359,45537046:31699556,457913,138524
x219,154:4178867,45537046
x219,153:4518798,45537046
k219,153:4721438,45537046:202640
x219,153:7351242,45537046
k219,153:7553881,45537046:202639
x219,153:8419267,45537046
k219,153:8621907,45537046:202640
x219,153:10144129,45537046
x219,153:11260412,45537046
x219,153:11591003,45537046
k219,153:11793642,45537046:202639
x219,153:13315864,45537046
x219,153:14278385,45537046
k219,153:14481025,45537046:202640
x219,153:15000255,45537046
k219,153:15202894,45537046:202639
x219,153:16068280,45537046
k219,153:16270920,45537046:202640
x219,153:18831610,45537046
k219,153:19034250,45537046:202640
x219,153:21490961,45537046
k219,153:21693570,45537046:202609
x219,153:23388866,45537046
k219,153:23591506,45537046:202640
x219,153:23937662,45537046
x219,153:24236508,45537046
k219,153:24439148,45537046:202640
x219,153:25407271,45537046
x219,153:27235170,45537046
k219,153:27437809,45537046:202639
x219,153:28822433,45537046
k219,153:29025073,45537046:202640
x219,153:29717385,45537046
x219,153:30154444,45537046
k219,153:30357083,45537046:202639
x219,153:31568625,45537046
k219,153:31771265,45537046:202640
x219,153:32913085,45537046
k219,153:33115724,45537046:202639
x219,153:34360889,45537046
k219,153:34563529,45537046:202640
x219,153:35428915,45537046
k219,153:35428915,45537046:0
)
(219,154:3729359,46323478:31699556,457913,138524
x219,154:5459516,46323478
x219,153:6160537,46323478
k219,153:6392103,46323478:231566
x219,153:7568161,46323478
x219,153:8061862,46323478
x219,153:9399168,46323478
k219,153:9630734,46323478:231566
x219,153:10149964,46323478
k219,153:10381530,46323478:231566
x219,153:11281162,46323478
x219,153:13485716,46323478
x219,153:13970085,46323478
x219,153:14262706,46323478
x219,153:14731510,46323478
k219,153:14963076,46323478:231566
x219,153:15862708,46323478
x219,153:18105255,46323478
k219,153:18336821,46323478:231566
x219,153:19375289,46323478
k219,153:19606855,46323478:231566
x219,153:21682553,46323478
x219,153:22522410,46323478
k219,153:22753977,46323478:231567
x219,153:23619363,46323478
k219,153:23850929,46323478:231566
x219,153:26411611,46323478
k219,153:26643177,46323478:231566
x219,153:27854719,46323478
k219,153:28086285,46323478:231566
x219,153:30093491,46323478
k219,153:30325057,46323478:231566
x219,153:31190443,46323478
k219,153:31422009,46323478:231566
x219,153:32979092,46323478
x219,153:33309060,46323478
x219,153:33985807,46323478
k219,153:34217373,46323478:231566
x219,153:35428915,46323478
k219,153:35428915,46323478:0
)
(219,154:3729359,47109910:31699556,457913,138524
x219,154:4836310,47109910
k219,153:5010048,47109910:173738
x219,153:7051500,47109910
k219,153:7225239,47109910:173739
x219,153:7917543,47109910
k219,153:8133031,47109910:215488
x219,153:8998417,47109910
k219,153:9172155,47109910:173738
x219,153:9518311,47109910
x219,153:9817157,47109910
x219,153:10355068,47109910
x219,153:11387311,47109910
k219,153:11561050,47109910:173739
x219,153:12737116,47109910
x219,153:14183998,47109910
x219,153:14514589,47109910
k219,153:14688327,47109910:173738
x219,153:15864385,47109910
x219,153:16358086,47109910
x219,153:17695392,47109910
k219,153:17869131,47109910:173739
x219,153:20360706,47109910
k219,153:20534444,47109910:173738
x219,153:21053674,47109910
k219,153:21227413,47109910:173739
x219,153:22645659,47109910
x219,153:23318681,47109910
k219,153:23492419,47109910:173738
x219,153:24530887,47109910
k219,153:24704626,47109910:173739
x219,153:26538135,47109910
x219,153:28787530,47109910
k219,153:28961268,47109910:173738
x219,153:29410776,47109910
x219,153:30083798,47109910
k219,153:30257536,47109910:173738
x219,153:31744888,47109910
x219,153:32798304,47109910
k219,153:32972209,47109910:173905
x219,153:35428915,47109910
k219,153:35428915,47109910:0
)
(219,154:3729359,47896342:31699556,457913,131050
x219,154:6220934,47896342
x219,153:6384675,47896342
k219,153:6529052,47896342:144377
x219,153:7567520,47896342
k219,153:7704724,47896342:137204
x219,153:9746176,47896342
k219,153:9883379,47896342:137203
x219,153:11163411,47896342
x219,153:11836433,47896342
k219,153:11973636,47896342:137203
x219,153:13807153,47896342
k219,153:13944356,47896342:137203
x219,153:15535683,47896342
x219,153:15699424,47896342
k219,153:15901626,47896342:202202
x219,153:17804249,47896342
k219,153:17941452,47896342:137203
x219,153:18564034,47896342
k219,153:18701238,47896342:137204
x219,153:21434387,47896342
x219,153:21598128,47896342
k219,153:21742505,47896342:144377
x219,153:22607891,47896342
k219,153:22745094,47896342:137203
x219,153:25305776,47896342
k219,153:25442979,47896342:137203
x219,153:26654521,47896342
k219,153:26791724,47896342:137203
x219,153:28694347,47896342
k219,153:28831551,47896342:137204
x219,153:30907249,47896342
x219,153:31725325,47896342
k219,153:31862528,47896342:137203
x219,153:32727914,47896342
k219,153:32865117,47896342:137203
x219,153:34422200,47896342
x219,153:34752168,47896342
x219,153:35428915,47896342
k219,153:35428915,47896342:0
)
(219,154:3729359,48682774:31699556,457913,138524
x219,154:4905417,48682774
x219,153:5399118,48682774
x219,153:7047719,48682774
k219,153:7221890,48682774:174171
x219,153:9193612,48682774
k219,153:9367783,48682774:174171
x219,153:10129201,48682774
x219,153:10302275,48682774
k219,153:10476721,48682774:174446
x219,153:11238139,48682774
x219,153:11618533,48682774
k219,153:11792979,48682774:174446
x219,153:14387907,48682774
x219,153:15731437,48682774
k219,153:15905608,48682774:174171
x219,153:16944068,48682774
k219,153:17118239,48682774:174171
x219,153:17983625,48682774
k219,153:18157796,48682774:174171
x219,153:19853092,48682774
k219,153:20027263,48682774:174171
x219,153:20926895,48682774
x219,153:22405538,48682774
k219,153:22579710,48682774:174172
x219,153:22925866,48682774
k219,153:23100037,48682774:174171
x219,153:24484661,48682774
k219,153:24658832,48682774:174171
x219,153:26839120,48682774
k219,153:27013291,48682774:174171
x219,153:27532521,48682774
k219,153:27706693,48682774:174172
x219,153:28572079,48682774
k219,153:28746250,48682774:174171
x219,153:30130874,48682774
x219,153:31121409,48682774
x219,153:31599553,48682774
k219,153:31773724,48682774:174171
x219,153:32846430,48682774
x219,153:33381232,48682774
x219,153:35265174,48682774
x219,153:35428915,48682774
k219,153:35428915,48682774:0
)
(219,154:3729359,49469206:31699556,457913,138524
x219,154:6013614,49469206
k219,153:6187006,49469206:173392
x219,153:6636514,49469206
x219,153:6976445,49469206
k219,153:7149773,49469206:173328
x219,153:7495929,49469206
x219,153:9830002,49469206
k219,153:10003331,49469206:173329
x219,153:12217857,49469206
k219,153:12391185,49469206:173328
x219,153:13256571,49469206
k219,153:13429900,49469206:173329
x219,153:14952737,49469206
x219,153:15418432,49469206
k219,153:15591760,49469206:173328
x219,153:19502828,49469206
k219,153:19676157,49469206:173329
x219,153:22859429,49469206
k219,153:23032757,49469206:173328
x219,153:23551987,49469206
k219,153:23725315,49469206:173328
x219,153:24590701,49469206
k219,153:24764030,49469206:173329
x219,153:24971350,49469206
x219,153:25968732,49469206
k219,153:26142060,49469206:173328
x219,153:27837356,49469206
k219,153:28010685,49469206:173329
x219,153:28460193,49469206
x219,153:29108311,49469206
k219,153:29281639,49469206:173328
x219,153:30561672,49469206
x219,153:31565279,49469206
k219,153:31738608,49469206:173329
x219,153:32084764,49469206
x219,153:32383610,49469206
k219,153:32556938,49469206:173328
x219,153:35428915,49469206
k219,153:35428915,49469206:0
)
(219,154:3729359,50255638:31699556,457913,131050
x219,154:4075515,50255638
k219,153:4323892,50255638:248377
x219,153:5673647,50255638
k219,153:5922023,50255638:248376
x219,153:8102303,50255638
k219,153:8350680,50255638:248377
x219,153:9595845,50255638
k219,153:9844222,50255638:248377
x219,153:10709608,50255638
k219,153:10957984,50255638:248376
x219,153:11442353,50255638
x219,153:11788509,50255638
x219,153:13673074,50255638
k219,153:13921451,50255638:248377
x219,153:15236345,50255638
x219,153:16268588,50255638
k219,153:16516965,50255638:248377
x219,153:17382351,50255638
k219,153:17630727,50255638:248376
x219,153:18806793,50255638
x219,153:20253675,50255638
x219,153:20584266,50255638
k219,153:20832643,50255638:248377
x219,153:22008701,50255638
x219,153:22502402,50255638
x219,153:23839708,50255638
k219,153:24088085,50255638:248377
x219,153:26579660,50255638
k219,153:26828036,50255638:248376
x219,153:28833388,50255638
k219,153:29081765,50255638:248377
x219,153:29600995,50255638
k219,153:29849372,50255638:248377
x219,153:31267618,50255638
x219,153:31940640,50255638
k219,153:32189016,50255638:248376
x219,153:33227484,50255638
k219,153:33475861,50255638:248377
x219,153:34755893,50255638
x219,153:35428915,50255638
k219,153:35428915,50255638:0
)
]
(219,154:3729359,52120317:31699556,786432,1022364
(219,154:3729359,52120317:31699556,786432,1022364
(219,154:3729359,52120317:31699556,786432,1022364
[219,154:3729359,52120317:31699556,786432,1022364
(219,154:3729359,52120317:31699556,550500,1022364
(219,154:3729359,52120317:0,320539,1022364
[219,154:3729359,52120317:31699556,320539,1022364
(219,154:3729359,52120317:31699556,320539,96967
h219,154:3729359,52120317:0,0,0
g219,154:3867818,52120317
x219,154:4134099,52120317
x219,154:4839235,52120317
g219,154:4970307,52120317
x219,154:5333767,52120317
g219,154:5454918,52120317
x219,154:5915127,52120317
g219,154:6373879,52120317
x219,154:6487189,52120317
g219,154:6945941,52120317
x219,154:8447302,52120317
x219,154:9270978,52120317
g219,154:9392129,52120317
x219,154:10239771,52120317
x219,154:11426913,52120317
g219,154:11548064,52120317
x219,154:11959898,52120317
x219,154:12552164,52120317
g219,154:12673315,52120317
x219,154:12915624,52120317
x219,154:13126997,52120317
x219,154:13503534,52120317
g219,154:13624685,52120317
x219,154:15198823,52120317
k219,154:25313869,52120317:10115046
k219,154:35428915,52120317:10115046
)
(219,154:3729359,52906749:31699556,550500,235932
h219,154:3729359,52906749:0,0,0
x219,154:6296710,52906749
x219,154:6750392,52906749
g219,154:6871543,52906749
x219,154:7719621,52906749
r219,154:7719621,52906749:0,786432,235932
k219,154:21574268,52906749:13854647
k219,154:35428915,52906749:13854647
)
]
k219,154:3729359,52120317:-31699556
)
g219,154:3729359,52120317
[219,154:3729359,52120317:31699556,0,0
(219,154:3729359,52120317:31699556,0,0
k219,154:19579137,52120317:15849778
h219,154:19579137,52120317:0,0,0
g219,154:19579137,52120317
k219,154:35428915,52120317:15849778
)
]
g219,154:35428915,52120317
(219,154:35428915,52120317:0,550500,235932
k219,154:3729359,52120317:-31699556
[219,154:3729359,52120317:31699556,550500,235932
(219,154:3729359,52120317:31699556,550500,235932
k219,154:34476085,52120317:30746726
h219,154:34476085,52120317:0,0,0
g219,154:34614544,52120317
x219,154:34727854,52120317
g219,154:35186606,52120317
x219,154:35428915,52120317
r219,154:35428915,52120317:0,786432,235932
g219,154:35428915,52120317
g219,154:35428915,52120317
)
]
)
)
]
)
g219,154:35428915,52120317
)
)
]
]
]
!75026
}7
!10
{8
[219,187:4736286,52120317:30692629,47384031,1022364
(219,187:4736286,4736286:0,0,0
[219,187:0,4736286:0,0,0
(219,187:0,0:0,0,0
(219,187:0,4736286:0,0,0
k219,187:0,4736286:4736286
)
g219,187:0,0
)
]
)
[219,187:4736286,4736286:0,0,0
(219,187:4736286,2171086:0,0,0
k219,187:4736286,2171086:1072708
)
]
[219,187:4736286,52120317:30692629,47384031,1022364
[219,187:3729359,52120317:31699556,49883450,1022364
[219,187:3729359,3023299:31699556,786432,0
(219,187:3729359,3023299:31699556,622591,0
(219,187:3729359,3023299:31699556,622591,0
(219,187:3729359,3023299:31699556,622591,0
[219,187:3729359,3023299:31699556,622591,0
(219,187:3729359,2836520:31699556,435812,186779
(219,187:3729359,2836520:0,0,0
[219,187:3729359,2836520:31699556,0,0
(219,187:3729359,2836520:31699556,0,0
h219,187:3729359,2836520:0,0,0
k219,187:19579137,2836520:15849778
k219,187:35428915,2836520:15849778
)
]
k219,187:3729359,2836520:-31699556
)
g219,187:3729359,2836520
[219,187:3729359,2836520:31699556,0,0
(219,187:3729359,2836520:31699556,0,0
k219,187:19579137,2836520:15849778
h219,187:19579137,2836520:0,0,0
g219,187:19579137,2836520
k219,187:35428915,2836520:15849778
)
]
g219,187:35428915,2836520
(219,187:35428915,2836520:0,435812,186779
k219,187:3729359,2836520:-31699556
[219,187:3729359,2836520:31699556,435812,186779
(219,187:3729359,2836520:31699556,435812,186779
k219,187:35428915,2836520:31699556
h219,187:35428915,2836520:0,0,0
r219,187:35428915,2836520:0,622591,186779
g219,187:35428915,2836520
g219,187:35428915,2836520
)
]
)
)
]
)
g219,187:35428915,3023299
)
)
]
[219,187:3729359,50255638:31699556,46057591,0
(219,154:3729359,4853407:31699556,566082,138524
x219,154:5562876,4853407
k219,153:5752076,4853407:189200
x219,153:6236445,4853407
x219,153:6582601,4853407
x219,153:7982789,4853407
k219,153:8171990,4853407:189201
x219,153:11493467,4853407
$219,153:11559003,4853407
(219,153:11559003,4615582:545078,328257,9442
(219,153:11559003,4615582:512310,328257,9442
x219,153:12071313,4615582
)
)
$219,153:12104081,4853407
x219,153:12277155,4853407
k219,153:12539693,4853407:262538
x219,153:12954955,4853407
k219,153:13144139,4853407:189184
x219,153:14908541,4853407
x219,153:15239132,4853407
k219,153:15428333,4853407:189201
x219,153:16466801,4853407
k219,153:16656001,4853407:189200
x219,153:19493117,4853407
k219,153:19682318,4853407:189201
x219,153:21032073,4853407
k219,153:21221273,4853407:189200
x219,153:23401553,4853407
k219,153:23590753,4853407:189200
x219,153:26082336,4853407
k219,153:26271537,4853407:189201
x219,153:27309997,4853407
k219,153:27499197,4853407:189200
x219,153:29022034,4853407
x219,153:29487729,4853407
k219,153:29676930,4853407:189201
x219,153:33587998,4853407
k219,153:33777198,4853407:189200
x219,153:35265174,4853407
x219,153:35428915,4853407
k219,153:35428915,4853407:0
)
(219,154:3729359,5639839:31699556,457913,138524
x219,154:4559884,5639839
k219,153:4768946,5639839:209062
x219,153:5634332,5639839
k219,153:5843393,5639839:209061
x219,153:7262255,5639839
k219,153:7471317,5639839:209062
x219,153:9029015,5639839
k219,153:9247073,5639839:218058
x219,153:9558360,5639839
k219,153:9767422,5639839:209062
x219,153:10632808,5639839
k219,153:10841870,5639839:209062
x219,153:12191625,5639839
k219,153:12400686,5639839:209061
x219,153:14580966,5639839
k219,153:14790028,5639839:209062
x219,153:15239536,5639839
k219,153:15448598,5639839:209062
x219,153:17455804,5639839
x219,153:17786395,5639839
k219,153:17995456,5639839:209061
x219,153:18548932,5639839
k219,153:18757994,5639839:209062
x219,153:21976127,5639839
k219,153:22194185,5639839:218058
x219,153:22505472,5639839
k219,153:22714534,5639839:209062
x219,153:25171248,5639839
k219,153:25380310,5639839:209062
x219,153:25726466,5639839
k219,153:25935527,5639839:209061
x219,153:28219159,5639839
k219,153:28428221,5639839:209062
x219,153:28947451,5639839
k219,153:29156512,5639839:209061
x219,153:30679349,5639839
x219,153:31145044,5639839
k219,153:31354106,5639839:209062
x219,153:35265174,5639839
x219,153:35428915,5639839
k219,153:35428915,5639839:0
)
(219,154:3729359,6426271:31699556,457913,131050
x219,154:6567098,6426271
k219,153:6816099,6426271:249001
x219,153:7335329,6426271
k219,153:7584330,6426271:249001
x219,153:8068699,6426271
k219,153:8317699,6426271:249000
x219,153:8767207,6426271
k219,153:9016208,6426271:249001
x219,153:11646012,6426271
k219,153:11895013,6426271:249001
x219,153:13935849,6426271
k219,153:14184850,6426271:249001
x219,153:15880769,6426271
k219,153:16129769,6426271:249000
x219,153:16822081,6426271
k219,153:17071082,6426271:249001
x219,153:17936468,6426271
k219,153:18185469,6426271:249001
x219,153:21991331,6426271
k219,153:22240332,6426271:249001
x219,153:23555226,6426271
x219,153:24587469,6426271
k219,153:24836469,6426271:249000
x219,153:25701855,6426271
k219,153:25950856,6426271:249001
x219,153:27507939,6426271
x219,153:27837907,6426271
x219,153:28514654,6426271
k219,153:28763655,6426271:249001
x219,153:30113410,6426271
k219,153:30362411,6426271:249001
x219,153:32542691,6426271
k219,153:32791691,6426271:249000
x219,153:33830159,6426271
k219,153:34079160,6426271:249001
x219,153:35428915,6426271
k219,153:35428915,6426271:0
)
(219,154:3729359,7212703:31699556,457913,138524
x219,154:6220934,7212703
k219,153:6373904,7212703:152970
x219,153:7965848,7212703
x219,153:9171165,7212703
k219,153:9324135,7212703:152970
x219,153:9670291,7212703
x219,153:9969137,7212703
k219,153:10122107,7212703:152970
x219,153:10987493,7212703
k219,153:11140462,7212703:152969
x219,153:12525086,7212703
k219,153:12678056,7212703:152970
x219,153:14408213,7212703
x219,153:15109234,7212703
k219,153:15262204,7212703:152970
x219,153:17580082,7212703
x219,153:17910673,7212703
k219,153:18063643,7212703:152970
x219,153:19031766,7212703
x219,153:21170960,7212703
x219,153:21334701,7212703
k219,153:21542158,7212703:207457
x219,153:22268715,7212703
k219,153:22421685,7212703:152970
x219,153:23425292,7212703
x219,153:24211623,7212703
k219,153:24364593,7212703:152970
x219,153:24848962,7212703
k219,153:25001932,7212703:152970
x219,153:26766334,7212703
k219,153:26919304,7212703:152970
x219,153:27680722,7212703
x219,153:27853796,7212703
k219,153:28010786,7212703:156990
x219,153:28876172,7212703
k219,153:29029142,7212703:152970
x219,153:30586225,7212703
x219,153:30916193,7212703
x219,153:31592940,7212703
k219,153:31745910,7212703:152970
x219,153:33095665,7212703
k219,153:33248635,7212703:152970
x219,153:35428915,7212703
k219,153:35428915,7212703:0
)
(219,154:3729359,7999135:31699556,443591,138524
x219,154:4178867,7999135
k219,153:4351619,7999135:172752
x219,153:6116021,7999135
x219,153:6446612,7999135
k219,153:6619363,7999135:172751
x219,153:7657831,7999135
k219,153:7830583,7999135:172752
x219,153:8834190,7999135
k219,153:9006942,7999135:172752
x219,153:9353098,7999135
k219,153:9525850,7999135:172752
x219,153:11498195,7999135
k219,153:11670946,7999135:172751
x219,153:14508062,7999135
k219,153:14680814,7999135:172752
x219,153:16272750,7999135
x219,153:16634470,7999135
k219,153:16807222,7999135:172752
x219,153:17291591,7999135
k219,153:17464343,7999135:172752
x219,153:18086925,7999135
k219,153:18259676,7999135:172751
x219,153:21062546,7999135
x219,153:21226287,7999135
k219,153:21399104,7999135:172817
x219,153:23786712,7999135
k219,153:23959463,7999135:172751
x219,153:24997923,7999135
k219,153:25170675,7999135:172752
x219,153:26036061,7999135
k219,153:26208813,7999135:172752
x219,153:27904109,7999135
k219,153:28076861,7999135:172752
x219,153:29183812,7999135
k219,153:29356563,7999135:172751
x219,153:30879400,7999135
x219,153:31345095,7999135
k219,153:31517847,7999135:172752
x219,153:35428915,7999135
k219,153:35428915,7999135:0
)
(219,154:3729359,8785567:31699556,443591,131050
x219,154:5251581,8785567
x219,153:6402733,8785567
g219,153:6575807,8785567
x219,153:7441193,8785567
g219,153:7614267,8785567
x219,153:8825809,8785567
g219,153:8998883,8785567
x219,153:9310178,8785567
x219,153:9848089,8785567
x219,153:10178057,8785567
g219,153:10351131,8785567
x219,153:10800639,8785567
x219,153:11590070,8785567
k219,154:35428915,8785567:23838845
g219,154:35428915,8785567
)
(219,155:3729359,10548838:31699556,550500,235932
r219,187:3729359,10548838:0,786432,235932
x219,187:6670427,10548838
g219,155:6843501,10548838
x219,155:8089288,10548838
x219,155:9291497,10548838
r219,187:9291497,10548838:0,786432,235932
k219,155:35428915,10548838:26137418
g219,155:35428915,10548838
)
(219,158:3729359,11597414:31699556,457913,138524
x219,158:4421047,11597414
k219,157:4591582,11597414:170535
x219,157:7151640,11597414
k219,157:7322174,11597414:170534
x219,157:9778896,11597414
k219,157:9949431,11597414:170535
x219,157:10398939,11597414
x219,157:11292346,11597414
k219,157:11462880,11597414:170534
x219,157:12534971,11597414
x219,157:13374828,11597414
k219,157:13545363,11597414:170535
x219,157:14410749,11597414
k219,157:14581283,11597414:170534
x219,157:16069259,11597414
k219,157:16239794,11597414:170535
x219,157:16689302,11597414
k219,157:16859834,11597414:170532
x219,157:18244450,11597414
k219,157:18414984,11597414:170534
x219,157:19071812,11597414
k219,157:19242344,11597414:170532
x219,157:20591484,11597414
k219,157:20762019,11597414:170535
x219,157:21142420,11597414
x219,157:22451713,11597414
k219,157:22622755,11597414:171042
x219,157:24214699,11597414
k219,157:24385234,11597414:170535
x219,157:25423702,11597414
k219,157:25594236,11597414:170534
x219,157:27462606,11597414
k219,157:27633141,11597414:170535
x219,157:29813429,11597414
k219,157:29983964,11597414:170535
x219,157:32024793,11597414
x219,157:32572044,11597414
x219,157:33203966,11597414
x219,157:33367707,11597414
k219,157:33538749,11597414:171042
x219,157:34956995,11597414
x219,157:35428915,11597414
k219,157:35428915,11597414:0
)
(219,158:3729359,12383846:31699556,457913,131050
x219,158:4836310,12383846
g219,157:5009384,12383846
x219,157:6669810,12383846
k219,158:35428915,12383846:28759105
g219,158:35428915,12383846
)
(219,162:3729359,13821504:31699556,457913,138524
h219,161:3729359,13821504:0,0,0
k219,161:3729359,13821504:0
k219,159:3729359,13821504:0
x219,159:4103095,13821504
x219,159:4992331,13821504
k219,161:5123403,13821504:131072
x219,161:6196116,13821504
k219,161:6387962,13821504:191846
x219,161:6803224,13821504
x219,161:7583945,13821504
k219,161:7775773,13821504:191828
x219,161:9609290,13821504
k219,161:9801137,13821504:191847
x219,161:10320367,13821504
k219,161:10512213,13821504:191846
x219,161:12657017,13821504
x219,161:13191819,13821504
x219,161:13389790,13821504
k219,161:13581637,13821504:191847
x219,161:13754711,13821504
x219,161:14289513,13821504
k219,161:14481359,13821504:191846
x219,161:15831122,13821504
k219,161:16022969,13821504:191847
x219,161:17164166,13821504
x219,161:18992065,13821504
k219,161:19183911,13821504:191846
x219,161:21675486,13821504
k219,161:21867333,13821504:191847
x219,161:22316841,13821504
x219,161:23210248,13821504
k219,161:23402094,13821504:191846
x219,161:25201365,13821504
x219,161:25884344,13821504
k219,161:26076191,13821504:191847
x219,161:27564167,13821504
k219,161:27756013,13821504:191846
x219,161:30213343,13821504
k219,161:30405190,13821504:191847
x219,161:33138339,13821504
k219,161:33330185,13821504:191846
x219,161:34679324,13821504
x219,161:35063456,13821504
x219,161:35428915,13821504
k219,161:35428915,13821504:0
)
(219,162:3729359,14607936:31699556,457913,131050
x219,162:4836310,14607936
g219,161:5009384,14607936
x219,161:6150581,14607936
x219,161:7978480,14607936
g219,161:8151554,14607936
x219,161:10643129,14607936
g219,161:10816203,14607936
x219,161:11473654,14607936
g219,161:11646728,14607936
x219,161:12512114,14607936
g219,161:12685188,14607936
x219,161:14483828,14607936
x219,161:16456173,14607936
g219,161:16629247,14607936
x219,161:16802321,14607936
x219,161:18167648,14607936
g219,161:18340722,14607936
x219,161:18928443,14607936
x219,161:19546047,14607936
x219,161:20017967,14607936
g219,161:20191041,14607936
x219,161:20952459,14607936
x219,161:21125533,14607936
g219,161:21298607,14607936
x219,161:22060025,14607936
x219,161:22440419,14607936
k219,162:35428915,14607936:12988496
g219,162:35428915,14607936
)
(219,166:3729359,16045594:31699556,457913,131050
h219,165:3729359,16045594:0,0,0
k219,165:3729359,16045594:0
k219,163:3729359,16045594:0
x219,163:4632044,16045594
x219,163:5243920,16045594
k219,163:5433817,16045594:189897
x219,163:8236002,16045594
k219,165:8367074,16045594:131072
x219,165:10097231,16045594
k219,165:10308228,16045594:210997
x219,165:11276351,16045594
x219,165:12157309,16045594
x219,165:12503465,16045594
x219,165:12849621,16045594
x219,165:13972767,16045594
k219,165:14183764,16045594:210997
x219,165:15878437,16045594
k219,165:16089397,16045594:210960
x219,165:18095988,16045594
k219,165:18306985,16045594:210997
x219,165:18756493,16045594
x219,165:19649900,16045594
k219,165:19860897,16045594:210997
x219,165:21210660,16045594
k219,165:21421658,16045594:210998
x219,165:21940888,16045594
k219,165:22151885,16045594:210997
x219,165:23951156,16045594
x219,165:24287979,16045594
k219,165:24498976,16045594:210997
x219,165:24672050,16045594
x219,165:25864303,16045594
k219,165:26075301,16045594:210998
x219,165:28774204,16045594
k219,165:28985201,16045594:210997
x219,165:30542284,16045594
k219,165:30753281,16045594:210997
x219,165:30926355,16045594
x219,165:32118608,16045594
x219,165:32282349,16045594
k219,165:32502828,16045594:220479
x219,165:33852591,16045594
k219,165:34063588,16045594:210997
x219,165:34236662,16045594
x219,165:35428915,16045594
k219,165:35428915,16045594:0
)
(219,166:3729359,16832026:31699556,457913,131050
x219,166:3936679,16832026
x219,165:4795840,16832026
x219,165:4959581,16832026
k219,165:5132840,16832026:173259
x219,165:6309513,16832026
k219,165:6482734,16832026:173221
x219,165:6655808,16832026
x219,165:7848061,16832026
x219,165:8011802,16832026
k219,165:8185061,16832026:173259
x219,165:9707898,16832026
k219,165:9881120,16832026:173222
x219,165:11057178,16832026
x219,165:11220919,16832026
k219,165:11394177,16832026:173258
x219,165:12432645,16832026
k219,165:12605867,16832026:173222
x219,165:13781925,16832026
k219,165:13955147,16832026:173222
x219,165:14474377,16832026
k219,165:14647599,16832026:173222
x219,165:16204682,16832026
k219,165:16377903,16832026:173221
x219,165:17484854,16832026
k219,165:17658076,16832026:173222
x219,165:18799273,16832026
x219,165:20627172,16832026
k219,165:20800394,16832026:173222
x219,165:23603264,16832026
k219,165:23776486,16832026:173222
x219,165:24675495,16832026
x219,165:26371414,16832026
x219,165:26535155,16832026
k219,165:26708413,16832026:173258
x219,165:27919332,16832026
x219,165:29615251,16832026
x219,165:29778992,16832026
k219,165:29952251,16832026:173259
x219,165:31681793,16832026
k219,165:31855015,16832026:173222
x219,165:32893483,16832026
k219,165:33066704,16832026:173221
x219,165:33447098,16832026
x219,165:34079012,16832026
k219,165:34252234,16832026:173222
x219,165:35428915,16832026
k219,165:35428915,16832026:0
)
(219,166:3729359,17618458:31699556,457913,131050
x219,166:4905417,17618458
x219,165:5053593,17618458
k219,165:5268266,17618458:214673
x219,165:6098790,17618458
x219,165:6259415,17618458
k219,165:6474089,17618458:214674
x219,165:7512557,17618458
k219,165:7727230,17618458:214673
x219,165:8730213,17618458
k219,165:8944845,17618458:214632
x219,165:9602296,17618458
k219,165:9816970,17618458:214674
x219,165:10439560,17618458
x219,165:11113198,17618458
k219,165:11327871,17618458:214673
x219,165:11500945,17618458
x219,165:13177567,17618458
x219,165:13341308,17618458
k219,165:13680266,17618458:338958
x219,165:16033013,17618458
k219,165:16247686,17618458:214673
x219,165:18946581,17618458
k219,165:19161255,17618458:214674
x219,165:19610763,17618458
x219,165:20504170,17618458
k219,165:20718843,17618458:214673
x219,165:23106451,17618458
k219,165:23321125,17618458:214674
x219,165:23840355,17618458
k219,165:24055028,17618458:214673
x219,165:24920414,17618458
k219,165:25135088,17618458:214674
x219,165:27107433,17618458
k219,165:27322106,17618458:214673
x219,165:27806475,17618458
x219,165:28099096,17618458
x219,165:28567900,17618458
k219,165:28782574,17618458:214674
x219,165:29301804,17618458
k219,165:29516477,17618458:214673
x219,165:31696765,17618458
k219,165:31911439,17618458:214674
x219,165:32084513,17618458
x219,165:32619315,17618458
k219,165:32833988,17618458:214673
x219,165:35428915,17618458
k219,165:35428915,17618458:0
)
(219,166:3729359,18404890:31699556,457913,138524
x219,166:4040654,18404890
x219,165:4578565,18404890
x219,165:6317430,18404890
k219,165:6502023,18404890:184593
x219,165:6986392,18404890
k219,165:7170985,18404890:184593
x219,165:7344059,18404890
x219,165:8536312,18404890
k219,165:8720904,18404890:184592
x219,165:10624750,18404890
k219,165:10812223,18404890:187473
x219,165:11850691,18404890
k219,165:12035283,18404890:184592
x219,165:14041874,18404890
k219,165:14226467,18404890:184593
x219,165:14675975,18404890
x219,165:15569382,18404890
k219,165:15753975,18404890:184593
x219,165:17103730,18404890
k219,165:17288323,18404890:184593
x219,165:18776299,18404890
k219,165:18960892,18404890:184593
x219,165:20206057,18404890
x219,165:21530283,18404890
k219,165:21714875,18404890:184592
x219,165:23547769,18404890
x219,165:24406315,18404890
k219,165:24590908,18404890:184593
x219,165:25178629,18404890
x219,165:27173386,18404890
k219,165:27357979,18404890:184593
x219,165:29675234,18404890
k219,165:29859827,18404890:184593
x219,165:30447548,18404890
x219,165:32834532,18404890
x219,165:32998273,18404890
k219,165:33185745,18404890:187472
x219,165:34224213,18404890
x219,165:35428915,18404890
k219,165:35428915,18404890:0
)
(219,166:3729359,19191322:31699556,457913,131050
x219,166:4248589,19191322
k219,165:4493069,19191322:244480
x219,165:6949776,19191322
k219,165:7212108,19191322:262332
x219,165:8250576,19191322
k219,165:8495057,19191322:244481
$219,165:8495057,19191322
x219,165:8824785,19191322
$219,165:8824785,19191322
x219,165:9032105,19191322
x219,165:9343400,19191322
x219,165:10815811,19191322
k219,165:11060291,19191322:244480
x219,165:11579521,19191322
k219,165:11824001,19191322:244480
x219,165:12689387,19191322
k219,165:12933867,19191322:244480
x219,165:14213900,19191322
k219,165:14458309,19191322:244409
x219,165:15980523,19191322
k219,165:16225003,19191322:244480
x219,165:17124635,19191322
k219,165:17369116,19191322:244481
x219,165:18822224,19191322
x219,165:19885581,19191322
k219,165:20313959,19191322:428378
x219,165:20694360,19191322
x219,165:21277103,19191322
x219,165:21610810,19191322
x219,165:21909656,19191322
k219,165:22154136,19191322:244480
x219,165:23538137,19191322
x219,165:24541744,19191322
k219,165:24786224,19191322:244480
x219,165:26170225,19191322
x219,165:27305820,19191322
k219,165:27550300,19191322:244480
x219,165:27999808,19191322
x219,165:28893215,19191322
k219,165:29137696,19191322:244481
x219,165:29864246,19191322
x219,165:30961849,19191322
k219,165:31206329,19191322:244480
x219,165:31552485,19191322
x219,165:34059632,19191322
k219,165:34321964,19191322:262332
x219,165:35428915,19191322
k219,165:35428915,19191322:0
)
(219,166:3729359,19977754:31699556,457913,138524
x219,166:4282835,19977754
x219,166:4594130,19977754
x219,165:6066541,19977754
k219,165:6306508,19977754:239967
x219,165:7344976,19977754
k219,165:7584942,19977754:239966
x219,165:10248976,19977754
k219,165:10488943,19977754:239967
x219,165:12253346,19977754
k219,165:12493313,19977754:239967
x219,165:12977682,19977754
x219,165:13323838,19977754
x219,165:15208403,19977754
k219,165:15448369,19977754:239966
$219,165:15448369,19977754
x219,165:15958095,19977754
$219,165:15958095,19977754
k219,165:16198062,19977754:239967
x219,165:18620531,19977754
k219,165:18860498,19977754:239967
x219,165:20382090,19977754
k219,165:20622056,19977754:239966
x219,165:22075164,19977754
x219,165:23138521,19977754
k219,165:23553358,19977754:414837
x219,165:24626071,19977754
k219,165:24866038,19977754:239967
x219,165:27114817,19977754
k219,165:27354783,19977754:239966
x219,165:27804291,19977754
x219,165:28452409,19977754
k219,165:28692376,19977754:239967
x219,165:29765082,19977754
x219,165:30299884,19977754
x219,165:31526375,19977754
k219,165:31766342,19977754:239967
x219,165:32250711,19977754
k219,165:32490677,19977754:239966
x219,165:33113259,19977754
k219,165:33353226,19977754:239967
x219,165:35428915,19977754
k219,165:35428915,19977754:0
)
(219,166:3729359,20764186:31699556,566082,138524
x219,166:4732966,20764186
x219,165:6381575,20764186
g219,165:6554649,20764186
x219,165:7903789,20764186
g219,165:8076863,20764186
x219,165:9149569,20764186
x219,165:10188037,20764186
$219,165:10253573,20764186
(219,165:10253573,20526361:545078,312591,9442
(219,165:10253573,20526361:512310,312591,9442
x219,165:10765883,20526361
)
)
$219,165:10798651,20764186
g219,165:10971725,20764186
x219,165:12010193,20764186
g219,165:12183267,20764186
x219,165:12701882,20764186
x219,165:14875322,20764186
g219,165:15048396,20764186
x219,165:16121102,20764186
x219,165:16813414,20764186
$219,165:16878950,20764186
(219,165:16878950,20526361:545078,328257,9442
(219,165:16878950,20526361:512310,328257,9442
x219,165:17391260,20526361
)
)
$219,165:17424028,20764186
x219,165:17597102,20764186
g219,165:17770176,20764186
x219,165:17943250,20764186
x219,165:18478052,20764186
g219,165:18651126,20764186
x219,165:19654110,20764186
g219,165:19827184,20764186
x219,165:21522480,20764186
g219,165:21695554,20764186
x219,165:23356596,20764186
g219,165:23529670,20764186
x219,165:24913671,20764186
x219,165:25917278,20764186
g219,165:26090352,20764186
x219,165:28097550,20764186
g219,165:28270624,20764186
x219,165:29309092,20764186
g219,165:29482166,20764186
x219,165:31004380,20764186
g219,165:31177454,20764186
x219,165:31523610,20764186
x219,165:32196625,20764186
x219,165:34024524,20764186
k219,166:35428915,20764186:1404391
g219,166:35428915,20764186
)
(219,168:3729359,21550618:31699556,457913,138524
h219,167:3729359,21550618:0,0,0
x219,167:4109760,21550618
x219,167:4381208,21550618
k219,167:4592991,21550618:211783
x219,167:5596590,21550618
k219,167:5808373,21550618:211783
x219,167:8022899,21550618
k219,167:8234682,21550618:211783
x219,167:10588044,21550618
k219,167:10799827,21550618:211783
x219,167:11872533,21550618
x219,167:12407335,21550618
x219,167:14291277,21550618
k219,167:14503060,21550618:211783
x219,167:17272308,21550618
k219,167:17484091,21550618:211783
x219,167:18176403,21550618
k219,167:18388186,21550618:211783
x219,167:19253572,21550618
k219,167:19465355,21550618:211783
x219,167:21125782,21550618
x219,167:21456373,21550618
k219,167:21668156,21550618:211783
x219,167:23364075,21550618
k219,167:23575858,21550618:211783
x219,167:24095088,21550618
k219,167:24306871,21550618:211783
x219,167:25172257,21550618
k219,167:25384040,21550618:211783
x219,167:25972376,21550618
x219,167:26818472,21550618
k219,167:27030216,21550618:211744
x219,167:27479724,21550618
x219,167:27816547,21550618
x219,167:28115393,21550618
x219,167:28619058,21550618
x219,167:29153860,21550618
x219,167:29861113,21550618
k219,167:30082573,21550618:221460
x219,167:30532081,21550618
x219,167:30872012,21550618
k219,167:31083795,21550618:211783
x219,167:33851805,21550618
k219,167:34063588,21550618:211783
x219,167:34236662,21550618
x219,167:35428915,21550618
k219,167:35428915,21550618:0
)
(219,168:3729359,22337050:31699556,463469,138524
x219,168:6462508,22337050
k219,167:6614064,22337050:151556
x219,167:7928958,22337050
x219,167:8961201,22337050
k219,167:9112757,22337050:151556
x219,167:10289438,22337050
k219,167:10440995,22337050:151557
x219,167:12378479,22337050
k219,167:12530035,22337050:151556
x219,167:15298660,22337050
k219,167:15450216,22337050:151556
x219,167:15969446,22337050
k219,167:16121002,22337050:151556
x219,167:16986388,22337050
k219,167:17137944,22337050:151556
x219,167:17830256,22337050
k219,167:17981812,22337050:151556
x219,167:19677731,22337050
k219,167:19829288,22337050:151557
x219,167:20382764,22337050
$219,167:20382764,22337050
(219,167:20382764,22099225:316628,225644,0
x219,167:20666624,22099225
)
$219,167:20699392,22337050
x219,167:20906712,22337050
x219,167:21945180,22337050
$219,167:21945180,22337050
(219,167:21945180,22099225:316628,225644,0
x219,167:22229040,22099225
)
$219,167:22261808,22337050
x219,167:22469128,22337050
k219,167:22620684,22337050:151556
x219,167:23659152,22337050
k219,167:23810708,22337050:151556
x219,167:24503020,22337050
x219,167:25289351,22337050
k219,167:25440907,22337050:151556
x219,167:27136826,22337050
k219,167:27288382,22337050:151556
x219,167:28534170,22337050
$219,167:28534170,22337050
(219,167:28534170,22099225:316628,225644,0
x219,167:28818030,22099225
)
$219,167:28850798,22337050
x219,167:29058118,22337050
x219,167:30096586,22337050
$219,167:30096586,22337050
(219,167:30096586,22099225:316628,225644,0
x219,167:30380446,22099225
)
$219,167:30413214,22337050
x219,167:30620534,22337050
k219,167:30772091,22337050:151557
x219,167:31291321,22337050
k219,167:31442877,22337050:151556
x219,167:32308263,22337050
k219,167:32459819,22337050:151556
x219,167:33601016,22337050
x219,167:35428915,22337050
k219,167:35428915,22337050:0
)
(219,168:3729359,23123482:31699556,457913,131050
x219,168:5147613,23123482
x219,167:5311354,23123482
k219,167:5748231,23123482:436877
x219,167:6163493,23123482
x219,167:7729916,23123482
x219,167:10047802,23123482
k219,167:10295115,23123482:247313
x219,167:10675509,23123482
x219,167:11990403,23123482
k219,167:12237717,23123482:247314
x219,167:12687225,23123482
x219,167:13580632,23123482
k219,167:13827945,23123482:247313
x219,167:16700545,23123482
k219,167:16947859,23123482:247314
x219,167:18539179,23123482
k219,167:18786492,23123482:247313
x219,167:20136255,23123482
k219,167:20383568,23123482:247313
x219,167:21524765,23123482
x219,167:23352664,23123482
k219,167:23599978,23123482:247314
x219,167:26091553,23123482
k219,167:26338866,23123482:247313
x219,167:27237875,23123482
x219,167:28933794,23123482
x219,167:29097535,23123482
k219,167:29363408,23123482:265873
x219,167:30574327,23123482
x219,167:32477566,23123482
k219,167:32724880,23123482:247314
x219,167:33244110,23123482
k219,167:33491423,23123482:247313
x219,167:35428915,23123482
k219,167:35428915,23123482:0
)
(219,168:3729359,23909914:31699556,457913,131050
x219,168:4213728,23909914
x219,168:4559884,23909914
x219,167:6755744,23909914
g219,167:6928818,23909914
x219,167:8243712,23909914
x219,167:9275955,23909914
g219,167:9449029,23909914
x219,167:10348661,23909914
g219,167:10521735,23909914
x219,167:11560203,23909914
g219,167:11733277,23909914
x219,167:12425589,23909914
x219,167:13419240,23909914
x219,167:15115159,23909914
g219,167:15288233,23909914
x219,167:15461307,23909914
x219,167:15996109,23909914
g219,167:16169183,23909914
x219,167:17380725,23909914
g219,167:17553799,23909914
x219,167:17726873,23909914
x219,167:19023093,23909914
g219,167:19196167,23909914
x219,167:20406470,23909914
g219,167:20579544,23909914
x219,167:21618012,23909914
g219,167:21791086,23909914
x219,167:24697316,23909914
g219,167:24870390,23909914
x219,167:26047071,23909914
g219,167:26220145,23909914
x219,167:27465309,23909914
g219,167:27638383,23909914
x219,167:28018777,23909914
x219,167:28961986,23909914
x219,167:29125727,23909914
k219,168:35428915,23909914:6303188
g219,168:35428915,23909914
)
(219,172:3729359,25347572:31699556,457913,138524
h219,171:3729359,25347572:0,0,0
k219,171:3729359,25347572:0
k219,169:3729359,25347572:0
x219,169:7870155,25347572
k219,169:8063219,25347572:193064
x219,169:10803755,25347572
k219,171:10934827,25347572:131072
x219,171:11315228,25347572
x219,171:11586676,25347572
k219,171:11801192,25347572:214516
x219,171:14223046,25347572
k219,171:14437562,25347572:214516
x219,171:15683350,25347572
x219,171:16582982,25347572
x219,171:18168078,25347572
x219,171:18626918,25347572
k219,171:18841435,25347572:214517
x219,171:21505469,25347572
k219,171:21719985,25347572:214516
x219,171:22239215,25347572
k219,171:22453731,25347572:214516
x219,171:23837732,25347572
x219,171:25463921,25347572
k219,171:25678438,25347572:214517
x219,171:26751144,25347572
x219,171:27285946,25347572
x219,171:29169888,25347572
k219,171:29384404,25347572:214516
x219,171:31217921,25347572
k219,171:31432437,25347572:214516
x219,171:32124126,25347572
x219,171:32297200,25347572
k219,171:32522077,25347572:224877
x219,171:33732996,25347572
x219,171:35428915,25347572
k219,171:35428915,25347572:0
)
(219,172:3729359,26134004:31699556,457913,138524
x219,172:4767827,26134004
k219,171:4968340,26134004:200513
x219,171:6490562,26134004
k219,171:6691075,26134004:200513
x219,171:7037231,26134004
x219,171:8588089,26134004
x219,171:8751830,26134004
k219,171:8959203,26134004:207373
x219,171:9408711,26134004
x219,171:9748642,26134004
k219,171:9949155,26134004:200513
x219,171:11956361,26134004
k219,171:12156874,26134004:200513
x219,171:12503030,26134004
k219,171:12703543,26134004:200513
x219,171:13083944,26134004
x219,171:13263250,26134004
x219,171:15314034,26134004
k219,171:15514547,26134004:200513
x219,171:16518146,26134004
k219,171:16718659,26134004:200513
x219,171:16891733,26134004
x219,171:17841797,26134004
x219,171:18281972,26134004
x219,171:18968059,26134004
k219,171:19168572,26134004:200513
x219,171:19514728,26134004
x219,171:19813574,26134004
k219,171:20014087,26134004:200513
x219,171:21535685,26134004
x219,171:22520618,26134004
k219,171:22721131,26134004:200513
x219,171:24762583,26134004
x219,171:24969903,26134004
x219,171:25967285,26134004
k219,171:26167798,26134004:200513
x219,171:27482692,26134004
k219,171:27683205,26134004:200513
x219,171:27856279,26134004
x219,171:28391081,26134004
k219,171:28591594,26134004:200513
x219,171:32086137,26134004
k219,171:32293510,26134004:207373
x219,171:32950961,26134004
k219,171:33151474,26134004:200513
x219,171:34016860,26134004
k219,171:34217373,26134004:200513
x219,171:35428915,26134004
k219,171:35428915,26134004:0
)
(219,172:3729359,26920436:31699556,457913,131050
x219,172:5874778,26920436
k219,171:6082430,26920436:207652
x219,171:6947816,26920436
k219,171:7155468,26920436:207652
x219,171:10338740,26920436
k219,171:10546392,26920436:207652
x219,171:11065622,26920436
k219,171:11273274,26920436:207652
x219,171:12172906,26920436
x219,171:13814036,26920436
k219,171:14021688,26920436:207652
x219,171:16581747,26920436
x219,171:17757189,26920436
k219,171:17964841,26920436:207652
x219,171:18968440,26920436
k219,171:19176092,26920436:207652
$219,171:19176092,26920436
x219,171:19505820,26920436
k219,171:19669724,26920436:163904
x219,171:20179450,26920436
k219,171:20343355,26920436:163905
x219,171:21508440,26920436
$219,171:21508440,26920436
x219,171:21888834,26920436
k219,171:22206727,26920436:317893
x219,171:22794448,26920436
x219,171:23121930,26920436
k219,171:23329582,26920436:207652
x219,171:26202182,26920436
k219,171:26409834,26920436:207652
x219,171:28867164,26920436
k219,171:29074816,26920436:207652
x219,171:31807965,26920436
k219,171:32015617,26920436:207652
x219,171:33364756,26920436
x219,171:33748888,26920436
x219,171:34114347,26920436
k219,171:34321964,26920436:207617
x219,171:35428915,26920436
k219,171:35428915,26920436:0
)
(219,172:3729359,27706868:31699556,457913,138524
x219,172:5113360,27706868
x219,172:6116967,27706868
k219,171:6251772,27706868:134805
x219,171:7566666,27706868
k219,171:7701470,27706868:134804
x219,171:7874544,27706868
x219,171:8409346,27706868
k219,171:8544151,27706868:134805
x219,171:9409537,27706868
k219,171:9544342,27706868:134805
x219,171:12277483,27706868
k219,171:12412288,27706868:134805
x219,171:15354610,27706868
k219,171:15489414,27706868:134804
x219,171:15800709,27706868
x219,171:16338620,27706868
x219,171:17178477,27706868
x219,171:17961692,27706868
k219,171:18096497,27706868:134805
x219,171:19722063,27706868
x219,171:20083790,27706868
x219,171:20182156,27706868
k219,171:20316961,27706868:134805
x219,171:21596993,27706868
x219,171:21958720,27706868
x219,171:22057086,27706868
k219,171:22191891,27706868:134805
x219,171:23437062,27706868
x219,171:23798789,27706868
x219,171:23897155,27706868
k219,171:24031959,27706868:134804
x219,171:25311991,27706868
x219,171:25441486,27706868
k219,171:25576291,27706868:134805
x219,171:27029398,27706868
k219,171:27164203,27706868:134805
x219,171:29170164,27706868
k219,171:29312623,27706868:142459
x219,171:30351091,27706868
k219,171:30485895,27706868:134804
x219,171:31939002,27706868
k219,171:32073807,27706868:134805
x219,171:35428915,27706868
k219,172:35428915,27706868:0
k219,172:35428915,27706868:0
)
(219,176:3729359,29144526:31699556,457913,131050
h219,175:3729359,29144526:0,0,0
k219,175:3729359,29144526:0
k219,173:3729359,29144526:0
x219,173:6936102,29144526
k219,173:7057707,29144526:121605
x219,173:9766870,29144526
x219,173:10225776,29144526
k219,175:10356848,29144526:131072
x219,175:11429561,29144526
k219,175:11564717,29144526:135156
x219,175:13121800,29144526
k219,175:13256956,29144526:135156
x219,175:13776186,29144526
k219,175:13911342,29144526:135156
x219,175:14776728,29144526
k219,175:14911883,29144526:135155
x219,175:16642040,29144526
x219,175:17343061,29144526
k219,175:17478217,29144526:135156
x219,175:18654275,29144526
x219,175:19147976,29144526
x219,175:20796577,29144526
k219,175:20931733,29144526:135156
x219,175:21450963,29144526
k219,175:21586119,29144526:135156
x219,175:22451505,29144526
k219,175:22586661,29144526:135156
x219,175:25043372,29144526
k219,175:25178490,29144526:135118
x219,175:26873786,29144526
k219,175:27008942,29144526:135156
x219,175:27908574,29144526
x219,175:30151121,29144526
k219,175:30286276,29144526:135155
x219,175:30770645,29144526
k219,175:30905801,29144526:135156
x219,175:32324663,29144526
k219,175:32459819,29144526:135156
x219,175:33601016,29144526
x219,175:35428915,29144526
k219,175:35428915,29144526:0
)
(219,176:3729359,29930958:31699556,574607,138524
x219,176:6532229,29930958
k219,175:6698882,29930958:166653
x219,175:7148390,29930958
x219,175:8041797,29930958
k219,175:8208450,29930958:166653
x219,175:9661558,29930958
x219,175:10551841,29930958
k219,175:10718493,29930958:166652
x219,175:11825444,29930958
k219,175:11992097,29930958:166653
x219,175:12338253,29930958
k219,175:12504906,29930958:166653
x219,175:13750694,29930958
k219,175:13917347,29930958:166653
x219,175:15612643,29930958
x219,175:16084563,29930958
k219,175:16251216,29930958:166653
x219,175:17462135,29930958
x219,175:17792103,29930958
x219,175:18260907,29930958
k219,175:18427560,29930958:166653
x219,175:19430536,29930958
k219,175:19597188,29930958:166652
$219,175:19597188,29930958
x219,175:20434593,29930958
(219,175:20434593,29693133:566410,336782,0
x219,175:20968235,29693133
)
k219,175:21086333,29930958:85330
x219,175:21596059,29930958
k219,175:21681389,29930958:85330
x219,175:22846474,29930958
(219,175:22846474,29693133:566410,336782,0
x219,175:23380116,29693133
)
$219,175:23412884,29930958
k219,175:23579537,29930958:166653
x219,175:26970121,29930958
k219,175:27182140,29930958:212019
x219,175:27562541,29930958
x219,175:27833989,29930958
k219,175:28000641,29930958:166652
x219,175:28346797,29930958
x219,175:28639418,29930958
x219,175:30319764,29930958
k219,175:30486417,29930958:166653
x219,175:30832573,29930958
x219,175:32072136,29930958
k219,175:32238789,29930958:166653
x219,175:32723158,29930958
x219,175:33069314,29930958
x219,175:35265174,29930958
x219,175:35428915,29930958
k219,175:35428915,29930958:0
)
(219,176:3729359,30717390:31699556,457913,138524
x219,176:4490777,30717390
x219,175:4783398,30717390
x219,175:6258925,30717390
k219,175:6396251,30717390:137326
x219,175:6949727,30717390
x219,175:7261022,30717390
x219,175:8733433,30717390
k219,175:8870759,30717390:137326
x219,175:9320267,30717390
x219,175:10213674,30717390
k219,175:10351000,30717390:137326
x219,175:12842575,30717390
k219,175:12979901,30717390:137326
x219,175:13637352,30717390
k219,175:13774678,30717390:137326
x219,175:14640064,30717390
k219,175:14777390,30717390:137326
x219,175:16576654,30717390
x219,175:17605150,30717390
k219,175:17742476,30717390:137326
x219,175:18261706,30717390
k219,175:18399032,30717390:137326
x219,175:20716918,30717390
k219,175:20854245,30717390:137327
x219,175:21338614,30717390
k219,175:21475940,30717390:137326
x219,175:22514408,30717390
k219,175:22651734,30717390:137326
x219,175:22997890,30717390
x219,175:24375666,30717390
x219,175:24655831,30717390
k219,175:24793157,30717390:137326
x219,175:25969215,30717390
x219,175:26462916,30717390
x219,175:27800222,30717390
k219,175:27937548,30717390:137326
x219,175:28283704,30717390
x219,175:30756613,30717390
k219,175:30893939,30717390:137326
x219,175:32416776,30717390
k219,175:32554102,30717390:137326
x219,175:33038471,30717390
k219,175:33175797,30717390:137326
x219,175:35286971,30717390
x219,175:35428915,30717390
k219,175:35428915,30717390:0
)
(219,176:3729359,31503822:31699556,550416,138524
x219,176:4836310,31503822
k219,175:5025400,31503822:189090
x219,175:5336695,31503822
x219,175:6809106,31503822
k219,175:6998197,31503822:189091
x219,175:8243985,31503822
k219,175:8433075,31503822:189090
x219,175:8779231,31503822
k219,175:8968321,31503822:189090
x219,175:9521797,31503822
k219,175:9710888,31503822:189091
x219,175:10057044,31503822
k219,175:10246134,31503822:189090
x219,175:12875922,31503822
k219,175:13065012,31503822:189090
x219,175:14345045,31503822
x219,175:15833021,31503822
k219,175:16022112,31503822:189091
x219,175:17475219,31503822
k219,175:17664309,31503822:189090
x219,175:18183539,31503822
x219,175:18623714,31503822
x219,175:19514013,31503822
k219,175:19703103,31503822:189090
x219,175:20187472,31503822
x219,175:20627647,31503822
x219,175:21174898,31503822
k219,175:21363989,31503822:189091
x219,175:21917465,31503822
k219,175:22106555,31503822:189090
x219,175:23836712,31503822
k219,175:24025802,31503822:189090
x219,175:24925434,31503822
x219,175:26856686,31503822
k219,175:27045777,31503822:189091
x219,175:29709811,31503822
x219,175:29873552,31503822
k219,175:30066646,31503822:193094
x219,175:32557606,31503822
x219,175:33337705,31503822
x219,175:33448519,31503822
k219,175:33710727,31503822:262208
x219,175:34818301,31503822
$219,175:34883837,31503822
(219,175:34883837,31265997:545078,312591,9442
(219,175:34883837,31265997:512310,312591,9442
x219,175:35396147,31265997
)
)
$219,175:35428915,31503822
k219,176:35428915,31503822:0
)
(219,176:3729359,32290254:31699556,566082,131050
x219,176:4767827,32290254
$219,175:4833363,32290254
(219,175:4833363,32052429:545078,328257,9442
(219,175:4833363,32052429:512310,328257,9442
x219,175:5345673,32052429
)
)
$219,175:5378441,32290254
g219,175:5551515,32290254
x219,175:5724589,32290254
x219,175:6259391,32290254
g219,175:6432465,32290254
x219,175:7850712,32290254
g219,175:8023786,32290254
x219,175:9511754,32290254
g219,175:9684828,32290254
x219,175:10377140,32290254
g219,175:10550214,32290254
x219,175:11518952,32290254
g219,175:11692026,32290254
x219,175:14460651,32290254
k219,176:35428915,32290254:20968264
g219,176:35428915,32290254
)
(219,180:3729359,33727912:31699556,457913,138524
h219,179:3729359,33727912:0,0,0
k219,179:3729359,33727912:0
k219,177:3729359,33727912:0
x219,177:4912763,33727912
k219,177:5174670,33727912:261907
x219,177:6295878,33727912
x219,177:7946588,33727912
k219,179:8077660,33727912:131072
x219,179:9012152,33727912
x219,179:9634734,33727912
x219,179:9946021,33727912
x219,179:10741685,33727912
k219,179:11032813,33727912:291128
x219,179:12208879,33727912
x219,179:12901191,33727912
x219,179:13108511,33727912
x219,179:14570958,33727912
k219,179:14862087,33727912:291129
x219,179:15381317,33727912
k219,179:15672445,33727912:291128
x219,179:17055823,33727912
x219,179:19789587,33727912
k219,179:20080715,33727912:291128
x219,179:20980347,33727912
x219,179:21533823,33727912
x219,179:22537430,33727912
x219,179:23056660,33727912
x219,179:24371554,33727912
k219,179:24662683,33727912:291129
x219,179:25112191,33727912
x219,179:26005598,33727912
k219,179:26296726,33727912:291128
x219,179:27300333,33727912
x219,179:29169326,33727912
k219,179:29460455,33727912:291129
x219,179:30117906,33727912
x219,179:30948431,33727912
k219,179:31239559,33727912:291128
x219,179:32485347,33727912
x219,179:33384979,33727912
x219,179:34970075,33727912
x219,179:35428915,33727912
k219,179:35428915,33727912:0
)
(219,180:3729359,34514344:31699556,457913,138524
x219,180:5770188,34514344
x219,180:7466107,34514344
k219,179:7830300,34514344:364193
x219,179:8522612,34514344
x219,179:8729932,34514344
x219,179:9264111,34514344
x219,179:9604042,34514344
x219,179:10123272,34514344
x219,179:11126871,34514344
k219,179:11491064,34514344:364193
x219,179:12805958,34514344
k219,179:13170151,34514344:364193
x219,179:13862463,34514344
x219,179:15177357,34514344
k219,179:15541550,34514344:364193
x219,179:16233854,34514344
k219,179:16830251,34514344:596397
x219,179:17591047,34514344
k219,179:17955240,34514344:364193
x219,179:19373479,34514344
x219,179:20514676,34514344
x219,179:22342575,34514344
k219,179:22706768,34514344:364193
x219,179:24090769,34514344
x219,179:25232589,34514344
k219,179:25596782,34514344:364193
x219,179:26911675,34514344
k219,179:27275675,34514344:364000
x219,179:28659053,34514344
k219,179:29023246,34514344:364193
x219,179:29230566,34514344
x219,179:30782039,34514344
k219,179:31378436,34514344:596397
x219,179:32797298,34514344
x219,179:33143454,34514344
k219,179:33507647,34514344:364193
x219,179:33818942,34514344
k219,179:34183135,34514344:364193
x219,179:34702365,34514344
x219,179:35428915,34514344
k219,179:35428915,34514344:0
)
(219,180:3729359,35300776:31699556,457913,138524
x219,180:4351941,35300776
x219,180:4870556,35300776
x219,180:5210487,35300776
x219,180:5694856,35300776
x219,180:7078849,35300776
k219,179:7263056,35300776:184207
x219,179:8439122,35300776
x219,179:9131434,35300776
x219,179:9338754,35300776
x219,179:10178611,35300776
k219,179:10360591,35300776:181980
x219,179:11364198,35300776
x219,179:11848567,35300776
x219,179:13163461,35300776
k219,179:13345442,35300776:181981
x219,179:14244451,35300776
x219,179:15940370,35300776
x219,179:16104111,35300776
k219,179:16288318,35300776:184207
x219,179:17499237,35300776
x219,179:19195156,35300776
x219,179:19358897,35300776
k219,179:19543104,35300776:184207
x219,179:21272646,35300776
k219,179:21454626,35300776:181980
x219,179:22666168,35300776
k219,179:22848149,35300776:181981
x219,179:24681666,35300776
k219,179:24863646,35300776:181980
x219,179:25486228,35300776
k219,179:25668209,35300776:181981
x219,179:26048603,35300776
x219,179:26680517,35300776
k219,179:26862497,35300776:181980
x219,179:28350473,35300776
k219,179:28532453,35300776:181980
x219,179:29570921,35300776
k219,179:29752902,35300776:181981
x219,179:31344222,35300776
k219,179:31526202,35300776:181980
x219,179:32875965,35300776
k219,179:33057946,35300776:181981
x219,179:33438340,35300776
x219,179:34070254,35300776
k219,179:34252234,35300776:181980
x219,179:35428915,35300776
k219,179:35428915,35300776:0
)
(219,180:3729359,36087208:31699556,457913,138524
x219,180:4905417,36087208
x219,179:5053593,36087208
k219,179:5264003,36087208:210410
x219,179:6094527,36087208
x219,179:6255152,36087208
k219,179:6465563,36087208:210411
x219,179:7641620,36087208
k219,179:7852030,36087208:210410
x219,179:8612826,36087208
k219,179:8823236,36087208:210410
x219,179:10207237,36087208
x219,179:11349057,36087208
k219,179:11559467,36087208:210410
x219,179:12874360,36087208
k219,179:13084733,36087208:210373
x219,179:13569102,36087208
k219,179:13779512,36087208:210410
x219,179:14644898,36087208
k219,179:14855309,36087208:210411
x219,179:16377531,36087208
k219,179:16587941,36087208:210410
x219,179:17591548,36087208
x219,179:18075917,36087208
x219,179:19252590,36087208
k219,179:19472334,36087208:219744
x219,179:20648400,36087208
x219,179:21340712,36087208
x219,179:21548032,36087208
x219,179:22387889,36087208
k219,179:22598300,36087208:210411
x219,179:22978694,36087208
x219,179:23610608,36087208
k219,179:23821018,36087208:210410
x219,179:25308994,36087208
k219,179:25519404,36087208:210410
x219,179:26695462,36087208
x219,179:26843638,36087208
k219,179:27054049,36087208:210411
x219,179:27884573,36087208
x219,179:28045198,36087208
k219,179:28255608,36087208:210410
x219,179:29431665,36087208
k219,179:29642075,36087208:210410
x219,179:30680543,36087208
k219,179:30890953,36087208:210410
x219,179:31651749,36087208
k219,179:31862160,36087208:210411
x219,179:32761792,36087208
x219,179:33903612,36087208
k219,179:34114022,36087208:210410
x219,179:35428915,36087208
k219,179:35428915,36087208:0
)
(219,180:3729359,36873640:31699556,457913,138524
x219,180:4213728,36873640
k219,179:4402550,36873640:188822
x219,179:5267936,36873640
k219,179:5456759,36873640:188823
x219,179:6978981,36873640
k219,179:7167803,36873640:188822
x219,179:8171410,36873640
x219,179:8655779,36873640
x219,179:9832452,36873640
k219,179:10025212,36873640:192760
x219,179:11201278,36873640
x219,179:11893590,36873640
x219,179:12100910,36873640
x219,179:12940767,36873640
k219,179:13129589,36873640:188822
x219,179:13509983,36873640
x219,179:14141897,36873640
k219,179:14330720,36873640:188823
x219,179:15818696,36873640
k219,179:16007518,36873640:188822
x219,179:17183576,36873640
x219,179:17331752,36873640
k219,179:17520575,36873640:188823
x219,179:18351099,36873640
x219,179:18511724,36873640
k219,179:18700546,36873640:188822
x219,179:19876603,36873640
k219,179:20065426,36873640:188823
x219,179:20480688,36873640
k219,179:20669494,36873640:188806
x219,179:22399651,36873640
k219,179:22588474,36873640:188823
x219,179:23591458,36873640
x219,179:24085159,36873640
k219,179:24273981,36873640:188822
x219,179:24966293,36873640
x219,179:26869532,36873640
k219,179:27058355,36873640:188823
x219,179:28165306,36873640
k219,179:28354128,36873640:188822
x219,179:29738752,36873640
k219,179:29927575,36873640:188823
x219,179:30134895,36873640
x219,179:30820982,36873640
x219,179:32031909,36873640
x219,179:32827573,36873640
x219,179:34142467,36873640
k219,179:34331289,36873640:188822
x219,179:34780797,36873640
x219,179:35428915,36873640
k219,179:35428915,36873640:0
)
(219,180:3729359,37660072:31699556,457913,138524
x219,180:4421671,37660072
x219,180:5909639,37660072
k219,179:6127990,37660072:218351
x219,179:6785441,37660072
x219,179:7615966,37660072
k219,179:7825262,37660072:209296
x219,179:8171418,37660072
k219,179:8380713,37660072:209295
x219,179:9176377,37660072
x219,179:9660746,37660072
x219,179:9972041,37660072
x219,179:11633099,37660072
k219,179:11842395,37660072:209296
x219,179:13572552,37660072
x219,179:14403077,37660072
k219,179:14612373,37660072:209296
x219,179:15131603,37660072
k219,179:15340898,37660072:209295
$219,179:15340898,37660072
x219,179:15670626,37660072
k219,179:15835400,37660072:164774
x219,179:16345126,37660072
k219,179:16509899,37660072:164773
x219,179:17674984,37660072
$219,179:17674984,37660072
x219,179:17848058,37660072
k219,179:18170882,37660072:322824
x219,179:19243595,37660072
k219,179:19452891,37660072:209296
x219,179:20145203,37660072
x219,179:21287023,37660072
k219,179:21496318,37660072:209295
x219,179:22361089,37660072
x219,179:22741483,37660072
x219,179:23200323,37660072
k219,179:23409619,37660072:209296
x219,179:24067070,37660072
x219,179:26282219,37660072
k219,179:26491515,37660072:209296
x219,179:26664589,37660072
x219,179:27199391,37660072
k219,179:27408686,37660072:209295
x219,179:29207326,37660072
x219,179:31179671,37660072
k219,179:31388967,37660072:209296
x219,179:32081279,37660072
x219,179:33119747,37660072
x219,179:34158215,37660072
x219,179:35265174,37660072
x219,179:35428915,37660072
k219,179:35428915,37660072:0
)
(219,180:3729359,38446504:31699556,457913,138524
x219,180:4767827,38446504
g219,179:4940901,38446504
x219,179:5736565,38446504
x219,179:6220934,38446504
x219,179:6532229,38446504
x219,179:7708910,38446504
g219,179:7881984,38446504
x219,179:8988943,38446504
x219,179:10026788,38446504
g219,179:10199862,38446504
x219,179:10649370,38446504
x219,179:11542777,38446504
g219,179:11715851,38446504
x219,179:12581237,38446504
x219,179:13896131,38446504
g219,179:14069205,38446504
x219,179:14553574,38446504
g219,179:14726648,38446504
x219,179:15592034,38446504
g219,179:15765108,38446504
x219,179:16214616,38446504
x219,179:16872067,38446504
x219,179:17356436,38446504
x219,179:17805944,38446504
x219,179:18488923,38446504
g219,179:18661997,38446504
x219,179:19215473,38446504
x219,179:20495506,38446504
x219,179:20659247,38446504
k219,180:35428915,38446504:14769668
g219,180:35428915,38446504
)
(219,182:3729359,39232936:31699556,457913,138524
h219,181:3729359,39232936:0,0,0
x219,181:4144621,39232936
x219,181:5503724,39232936
k219,181:5858070,39232936:354346
x219,181:6238464,39232936
x219,181:7553358,39232936
k219,181:7907704,39232936:354346
x219,181:8357212,39232936
x219,181:9250619,39232936
k219,181:9604966,39232936:354347
x219,181:10954729,39232936
k219,181:11309075,39232936:354346
x219,181:11828305,39232936
k219,181:12182651,39232936:354346
x219,181:13359332,39232936
x219,181:14154988,39232936
k219,181:14509334,39232936:354346
x219,181:15304998,39232936
x219,181:15789367,39232936
x219,181:16100662,39232936
x219,181:17277343,39232936
k219,181:17631690,39232936:354347
x219,181:18116059,39232936
x219,181:18462215,39232936
x219,181:18997017,39232936
x219,181:20658075,39232936
k219,181:21012421,39232936:354346
x219,181:21496790,39232936
k219,181:21851136,39232936:354346
x219,181:23027193,39232936
x219,181:25449662,39232936
k219,181:25804008,39232936:354346
x219,181:26496320,39232936
x219,181:26936495,39232936
x219,181:27483746,39232936
k219,181:27838092,39232936:354346
x219,181:29152994,39232936
x219,181:29533388,39232936
x219,181:29873319,39232936
k219,181:30227666,39232936:354347
x219,181:30919978,39232936
x219,181:31542560,39232936
x219,181:32574803,39232936
k219,181:32929149,39232936:354346
x219,181:34036101,39232936
k219,181:34390447,39232936:354346
x219,181:35428915,39232936
k219,181:35428915,39232936:0
)
(219,182:3729359,40019368:31699556,457913,138524
x219,182:5113360,40019368
x219,182:6358525,40019368
x219,182:7673418,40019368
k219,181:8020130,40019368:346712
x219,181:8193204,40019368
x219,181:8728006,40019368
k219,181:9074893,40019368:346887
x219,181:10424656,40019368
k219,181:10771542,40019368:346886
x219,181:11775149,40019368
x219,181:12259518,40019368
x219,181:13263117,40019368
k219,181:13610004,40019368:346887
x219,181:14509013,40019368
x219,181:16204932,40019368
x219,181:16368673,40019368
k219,181:16759013,40019368:390340
x219,181:18454309,40019368
k219,181:18844649,40019368:390340
x219,181:19883117,40019368
k219,181:20230004,40019368:346887
x219,181:21440923,40019368
x219,181:23517236,40019368
k219,181:24252833,40019368:735597
x219,181:25152464,40019368
x219,181:25636833,40019368
x219,181:25948128,40019368
x219,181:27124809,40019368
k219,181:27471696,40019368:346887
x219,181:27956065,40019368
x219,181:28302221,40019368
x219,181:28837023,40019368
x219,181:30498081,40019368
k219,181:30844968,40019368:346887
x219,181:31052288,40019368
$219,181:31052288,40019368
x219,181:31382016,40019368
k219,181:31619499,40019368:237483
x219,181:32129225,40019368
k219,181:32366708,40019368:237483
x219,181:33531793,40019368
$219,181:33531793,40019368
x219,181:33739113,40019368
k219,181:34086000,40019368:346887
x219,181:34535508,40019368
x219,181:35428915,40019368
k219,181:35428915,40019368:0
)
(219,182:3729359,40805800:31699556,443591,138524
x219,182:4906040,40805800
x219,182:6740164,40805800
g219,181:6913238,40805800
x219,181:7397607,40805800
g219,181:7570681,40805800
x219,181:8436067,40805800
g219,181:8609141,40805800
x219,181:9924035,40805800
g219,181:10097109,40805800
x219,181:11204060,40805800
g219,181:11377134,40805800
x219,181:13419209,40805800
g219,181:13592283,40805800
x219,181:14145759,40805800
x219,181:15633735,40805800
x219,181:15797476,40805800
k219,182:35428915,40805800:19631439
g219,182:35428915,40805800
)
(219,186:3729359,42243458:31699556,443591,138524
h219,185:3729359,42243458:0,0,0
k219,185:3729359,42243458:0
k219,183:3729359,42243458:0
x219,183:5753252,42243458
x219,183:6407153,42243458
x219,183:6710293,42243458
x219,183:7426383,42243458
k219,183:7596418,42243458:170035
x219,183:8250319,42243458
x219,183:8997785,42243458
x219,183:9465091,42243458
x219,183:10959473,42243458
k219,185:11090545,42243458:131072
x219,185:11470946,42243458
x219,185:11742394,42243458
k219,185:11931322,42243458:188928
x219,185:12069535,42243458
x219,185:12415691,42243458
x219,185:12714537,42243458
x219,185:13356423,42243458
x219,185:13667710,42243458
x219,185:14879252,42243458
k219,185:15068181,42243458:188929
x219,185:15933567,42243458
k219,185:16122495,42243458:188928
x219,185:16675971,42243458
x219,185:17160340,42243458
x219,185:18163939,42243458
x219,185:19305759,42243458
k219,185:19494688,42243458:188929
x219,185:20187000,42243458
x219,185:20809582,42243458
x219,185:21841825,42243458
k219,185:22030753,42243458:188928
x219,185:23414754,42243458
x219,185:24555951,42243458
x219,185:26383850,42243458
k219,185:26572778,42243458:188928
x219,185:27784320,42243458
k219,185:27973249,42243458:188929
x219,185:28665561,42243458
x219,185:29105736,42243458
x219,185:29652987,42243458
k219,185:29841915,42243458:188928
x219,185:30880383,42243458
k219,185:31069312,42243458:188929
x219,185:31761624,42243458
x219,185:32730362,42243458
k219,185:32919290,42243458:188928
x219,185:33403659,42243458
x219,185:35098947,42243458
x219,185:35428915,42243458
k219,185:35428915,42243458:0
)
(219,186:3729359,43029890:31699556,457913,131050
x219,186:4628991,43029890
x219,186:4802065,43029890
x219,186:5129547,43029890
x219,186:5336867,43029890
x219,186:7220809,43029890
x219,186:7384550,43029890
k219,185:7657436,43029890:272886
x219,185:8003592,43029890
k219,185:8256515,43029890:252923
x219,185:9433196,43029890
x219,185:9882704,43029890
x219,185:10228860,43029890
x219,185:10700780,43029890
k219,185:10953704,43029890:252924
x219,185:11818475,43029890
x219,185:12371951,43029890
x219,185:12856320,43029890
x219,185:13859919,43029890
k219,185:14112842,43029890:252923
x219,185:15289523,43029890
x219,185:15600818,43029890
x219,185:16361621,43029890
k219,185:16614545,43029890:252924
x219,185:17064053,43029890
x219,185:17712171,43029890
k219,185:17965094,43029890:252923
x219,185:18657406,43029890
x219,185:19972300,43029890
k219,185:20225224,43029890:252924
x219,185:20917536,43029890
x219,185:21540118,43029890
x219,185:22572361,43029890
k219,185:22825284,43029890:252923
x219,185:23828891,43029890
x219,185:24348121,43029890
x219,185:24555441,43029890
x219,185:25256462,43029890
k219,185:25509386,43029890:252924
x219,185:26789418,43029890
x219,185:27151145,43029890
k219,185:27403988,43029890:252843
x219,185:28061439,43029890
x219,185:28372726,43029890
x219,185:30102883,43029890
k219,185:30355806,43029890:252923
x219,185:31600971,43029890
k219,185:31853895,43029890:252924
x219,185:32719281,43029890
k219,185:32972204,43029890:252923
x219,185:35428915,43029890
k219,185:35428915,43029890:0
)
(219,186:3729359,43816322:31699556,457913,131050
x219,186:5424655,43816322
k219,185:5590473,43816322:165818
x219,185:6594080,43816322
x219,185:7113310,43816322
x219,185:7320630,43816322
x219,185:8021651,43816322
k219,185:8187470,43816322:165819
x219,185:9225938,43816322
k219,185:9391756,43816322:165818
x219,185:10775757,43816322
x219,185:11916954,43816322
x219,185:13744853,43816322
k219,185:13910671,43816322:165818
x219,185:15225564,43816322
k219,185:15391375,43816322:165811
x219,185:16602917,43816322
k219,185:16768735,43816322:165818
x219,185:17461047,43816322
x219,185:17901222,43816322
x219,185:18448473,43816322
k219,185:18614292,43816322:165819
x219,185:19652760,43816322
x219,185:20586637,43816322
x219,185:20697451,43816322
k219,185:20909191,43816322:211740
x219,185:22189839,43816322
k219,185:22355657,43816322:165818
x219,185:23047969,43816322
x219,185:23488144,43816322
x219,185:24035395,43816322
k219,185:24201213,43816322:165818
x219,185:24650721,43816322
x219,185:25298839,43816322
k219,185:25464658,43816322:165819
x219,185:25810814,43816322
x219,185:26103435,43816322
x219,185:26483829,43816322
x219,185:28000441,43816322
k219,185:28166259,43816322:165818
x219,185:29757579,43816322
k219,185:29923397,43816322:165818
x219,185:30788783,43816322
k219,185:30954601,43816322:165818
x219,185:32373463,43816322
x219,185:32719619,43816322
k219,185:32885438,43816322:165819
x219,185:33196733,43816322
k219,185:33362551,43816322:165818
x219,185:34296428,43816322
x219,185:34988740,43816322
x219,185:35428915,43816322
k219,185:35428915,43816322:0
)
(219,186:3729359,44602754:31699556,457913,138524
x219,186:3902433,44602754
x219,186:4368128,44602754
x219,186:4852497,44602754
x219,186:5292672,44602754
x219,186:6123197,44602754
k219,185:6406180,44602754:282983
x219,185:7028762,44602754
x219,185:7547377,44602754
x219,185:7887308,44602754
x219,185:8371677,44602754
x219,185:9375276,44602754
k219,185:9658258,44602754:282982
x219,185:10696726,44602754
k219,185:10979709,44602754:282983
x219,185:12571029,44602754
k219,185:12854012,44602754:282983
x219,185:13719398,44602754
k219,185:14002380,44602754:282982
x219,185:14486749,44602754
x219,185:14971118,44602754
x219,185:15766782,44602754
x219,185:16112938,44602754
x219,185:16597307,44602754
x219,185:17046815,44602754
x219,185:17729794,44602754
k219,185:18012777,44602754:282983
x219,185:19224319,44602754
k219,185:19507302,44602754:282983
x219,185:20233852,44602754
x219,185:22241066,44602754
k219,185:22524048,44602754:282982
x219,185:23908672,44602754
k219,185:24191655,44602754:282983
x219,185:25367712,44602754
k219,185:25650584,44602754:282872
$219,185:25650584,44602754
x219,185:26160310,44602754
$219,185:26160310,44602754
k219,185:26443293,44602754:282983
x219,185:26789449,44602754
k219,185:27072431,44602754:282982
x219,185:28213628,44602754
k219,185:28524088,44602754:310460
x219,185:29562556,44602754
k219,185:29845539,44602754:282983
x219,185:30191695,44602754
x219,185:30490541,44602754
x219,185:30821132,44602754
x219,185:31028452,44602754
x219,185:32406851,44602754
k219,185:32689833,44602754:282982
x219,185:34523350,44602754
k219,185:34806333,44602754:282983
x219,185:35428915,44602754
k219,185:35428915,44602754:0
)
(219,186:3729359,45389186:31699556,457913,131050
x219,186:4109753,45389186
x219,186:4257298,45389186
x219,186:5052962,45389186
k219,185:5276993,45389186:224031
x219,185:6176625,45389186
k219,185:6400656,45389186:224031
x219,185:7404263,45389186
x219,185:7888632,45389186
x219,185:9065305,45389186
k219,185:9432334,45389186:367029
x219,185:9847596,45389186
k219,185:10071576,45389186:223980
x219,185:10832994,45389186
x219,185:11125615,45389186
x219,185:12601142,45389186
k219,185:12825173,45389186:224031
x219,185:13309542,45389186
x219,185:13655698,45389186
x219,185:13863018,45389186
x219,185:14410269,45389186
x219,185:15205933,45389186
x219,185:16001597,45389186
k219,185:16225627,45389186:224030
x219,185:16917939,45389186
x219,185:18821178,45389186
k219,185:19045209,45389186:224031
x219,185:19494717,45389186
x219,185:20142835,45389186
k219,185:20366866,45389186:224031
x219,185:21578408,45389186
k219,185:21802439,45389186:224031
x219,185:23152202,45389186
k219,185:23376233,45389186:224031
x219,185:23895463,45389186
k219,185:24119494,45389186:224031
x219,185:24811806,45389186
x219,185:25815405,45389186
k219,185:26039435,45389186:224030
x219,185:26904821,45389186
k219,185:27128852,45389186:224031
x219,185:30208764,45389186
x219,185:30693133,45389186
x219,185:30985754,45389186
x219,185:31454558,45389186
k219,185:31678589,45389186:224031
x219,185:32474253,45389186
x219,185:32854647,45389186
x219,185:33002192,45389186
x219,185:33348348,45389186
x219,185:33682055,45389186
x219,185:34685654,45389186
k219,185:34909685,45389186:224031
x219,185:35428915,45389186
k219,185:35428915,45389186:0
)
(219,186:3729359,46175618:31699556,491520,163840
x219,186:4594130,46175618
x219,186:5147606,46175618
x219,186:5631975,46175618
x219,186:6635574,46175618
k219,185:6786675,46175618:151101
x219,185:7444126,46175618
x219,185:7790282,46175618
x219,185:8274651,46175618
x219,185:9900840,46175618
x219,185:10064581,46175618
k219,185:10271416,46175618:206835
x219,185:11171047,46175618
x219,185:11655416,46175618
x219,185:11966711,46175618
x219,185:13627769,46175618
k219,185:13778869,46175618:151100
x219,185:14228377,46175618
x219,185:14876495,46175618
k219,185:15027596,46175618:151101
x219,185:15511965,46175618
x219,185:15996334,46175618
x219,185:17519171,46175618
k219,185:17670272,46175618:151101
x219,185:18016428,46175618
x219,185:18315274,46175618
k219,185:18466375,46175618:151101
x219,185:19331761,46175618
k219,185:19482862,46175618:151101
x219,185:20728650,46175618
x219,185:21074806,46175618
x219,185:21697388,46175618
x219,185:22319970,46175618
k219,185:22471071,46175618:151101
x219,185:23509531,46175618
k219,185:23660632,46175618:151101
x219,185:24526018,46175618
k219,185:24677119,46175618:151101
x219,185:25057513,46175618
x219,185:25759157,46175618
k219,185:25910258,46175618:151101
x219,185:26775029,46175618
x219,185:27328505,46175618
x219,185:27812874,46175618
x219,185:28816473,46175618
k219,185:28967574,46175618:151101
x219,185:29313730,46175618
x219,185:29606351,46175618
x219,185:31267409,46175618
k219,185:31418510,46175618:151101
x219,185:31729805,46175618
x219,185:32620104,46175618
k219,185:32771204,46175618:151100
x219,185:32978524,46175618
$219,185:32978524,46175618
x219,185:33858793,46175618
k219,185:34003159,46175618:126161
x219,185:34512885,46175618
k219,185:34639045,46175618:126160
x219,185:35221595,46175618
$219,185:35221595,46175618
x219,185:35428915,46175618
k219,185:35428915,46175618:0
)
(219,186:3729359,46962050:31699556,443591,138524
x219,186:4178867,46962050
g219,185:4351941,46962050
x219,185:5943262,46962050
g219,185:6116336,46962050
x219,185:7327878,46962050
g219,185:7500952,46962050
x219,185:8712494,46962050
g219,185:8885568,46962050
x219,185:9439044,46962050
g219,185:9612118,46962050
x219,185:11618086,46962050
g219,185:11791160,46962050
x219,185:13002702,46962050
g219,185:13175776,46962050
x219,185:14560392,46962050
k219,186:35428915,46962050:20868523
g219,186:35428915,46962050
)
]
(219,187:3729359,52120317:31699556,786432,1022364
(219,187:3729359,52120317:31699556,786432,1022364
(219,187:3729359,52120317:31699556,786432,1022364
[219,187:3729359,52120317:31699556,786432,1022364
(219,187:3729359,52120317:31699556,550500,1022364
(219,187:3729359,52120317:0,320539,1022364
[219,187:3729359,52120317:31699556,320539,1022364
(219,187:3729359,52120317:31699556,320539,96967
h219,187:3729359,52120317:0,0,0
g219,187:3867818,52120317
x219,187:4134099,52120317
x219,187:4839235,52120317
g219,187:4970307,52120317
x219,187:5333767,52120317
g219,187:5454918,52120317
x219,187:5915127,52120317
g219,187:6373879,52120317
x219,187:6487189,52120317
g219,187:6945941,52120317
x219,187:8447302,52120317
x219,187:9270978,52120317
g219,187:9392129,52120317
x219,187:10239771,52120317
x219,187:11426913,52120317
g219,187:11548064,52120317
x219,187:11959898,52120317
x219,187:12552164,52120317
g219,187:12673315,52120317
x219,187:12915624,52120317
x219,187:13126997,52120317
x219,187:13503534,52120317
g219,187:13624685,52120317
x219,187:15198823,52120317
k219,187:25313869,52120317:10115046
k219,187:35428915,52120317:10115046
)
(219,187:3729359,52906749:31699556,550500,235932
h219,187:3729359,52906749:0,0,0
x219,187:6296710,52906749
x219,187:6750392,52906749
g219,187:6871543,52906749
x219,187:7719621,52906749
r219,187:7719621,52906749:0,786432,235932
k219,187:21574268,52906749:13854647
k219,187:35428915,52906749:13854647
)
]
k219,187:3729359,52120317:-31699556
)
g219,187:3729359,52120317
[219,187:3729359,52120317:31699556,0,0
(219,187:3729359,52120317:31699556,0,0
k219,187:19579137,52120317:15849778
h219,187:19579137,52120317:0,0,0
g219,187:19579137,52120317
k219,187:35428915,52120317:15849778
)
]
g219,187:35428915,52120317
(219,187:35428915,52120317:0,550500,235932
k219,187:3729359,52120317:-31699556
[219,187:3729359,52120317:31699556,550500,235932
(219,187:3729359,52120317:31699556,550500,235932
k219,187:34476085,52120317:30746726
h219,187:34476085,52120317:0,0,0
g219,187:34614544,52120317
x219,187:34727854,52120317
g219,187:35186606,52120317
x219,187:35428915,52120317
r219,187:35428915,52120317:0,786432,235932
g219,187:35428915,52120317
g219,187:35428915,52120317
)
]
)
)
]
)
g219,187:35428915,52120317
)
)
]
]
]
!64171
}8
!10
{9
[219,239:4736286,52120317:30692629,47384031,1022364
(219,239:4736286,4736286:0,0,0
[219,239:0,4736286:0,0,0
(219,239:0,0:0,0,0
(219,239:0,4736286:0,0,0
k219,239:0,4736286:4736286
)
g219,239:0,0
)
]
)
[219,239:4736286,4736286:0,0,0
(219,239:4736286,2171086:0,0,0
k219,239:4736286,2171086:1072708
)
]
[219,239:4736286,52120317:30692629,47384031,1022364
[219,239:3729359,52120317:31699556,49883450,1022364
[219,239:3729359,3023299:31699556,786432,0
(219,239:3729359,3023299:31699556,622591,0
(219,239:3729359,3023299:31699556,622591,0
(219,239:3729359,3023299:31699556,622591,0
[219,239:3729359,3023299:31699556,622591,0
(219,239:3729359,2836520:31699556,435812,186779
(219,239:3729359,2836520:0,0,0
[219,239:3729359,2836520:31699556,0,0
(219,239:3729359,2836520:31699556,0,0
h219,239:3729359,2836520:0,0,0
k219,239:19579137,2836520:15849778
k219,239:35428915,2836520:15849778
)
]
k219,239:3729359,2836520:-31699556
)
g219,239:3729359,2836520
[219,239:3729359,2836520:31699556,0,0
(219,239:3729359,2836520:31699556,0,0
k219,239:19579137,2836520:15849778
h219,239:19579137,2836520:0,0,0
g219,239:19579137,2836520
k219,239:35428915,2836520:15849778
)
]
g219,239:35428915,2836520
(219,239:35428915,2836520:0,435812,186779
k219,239:3729359,2836520:-31699556
[219,239:3729359,2836520:31699556,435812,186779
(219,239:3729359,2836520:31699556,435812,186779
k219,239:35428915,2836520:31699556
h219,239:35428915,2836520:0,0,0
r219,239:35428915,2836520:0,622591,186779
g219,239:35428915,2836520
g219,239:35428915,2836520
)
]
)
)
]
)
g219,239:35428915,3023299
)
)
]
[219,239:3729359,50255638:31699556,46057591,0
(219,187:3729359,5023797:31699556,825750,353898
r219,239:3729359,5023797:0,1179648,353898
(219,187:3729359,5023797:0,825750,353898
r219,239:3729359,5023797:0,1179648,353898
g219,187:3729359,5023797
)
x219,187:6967586,5023797
r219,239:6967586,5023797:0,1179648,353898
k219,187:35428915,5023797:28461329
g219,187:35428915,5023797
)
(219,189:3729359,6321411:31699556,550500,235932
r219,239:3729359,6321411:0,786432,235932
x219,239:5078491,6321411
k219,189:3729359,6321411:-12449
x219,189:5273362,6321411
x219,189:6553388,6321411
x219,189:8581766,6321411
g219,189:8754840,6321411
x219,189:10069733,6321411
r219,239:10069733,6321411:0,786432,235932
k219,189:35428915,6321411:25359182
g219,189:35428915,6321411
)
(219,192:3729359,7369987:31699556,457913,131050
x219,192:4421047,7369987
k219,191:4576275,7369987:155228
x219,191:5994514,7369987
x219,191:7135711,7369987
x219,191:8963610,7369987
k219,191:9118837,7369987:155227
x219,191:10433730,7369987
k219,191:10588940,7369987:155210
x219,191:13045662,7369987
k219,191:13200890,7369987:155228
x219,191:13373964,7369987
x219,191:15362504,7369987
k219,191:15517732,7369987:155228
x219,191:16210044,7369987
k219,191:16365271,7369987:155227
x219,191:17784133,7369987
x219,191:18130289,7369987
k219,191:18285517,7369987:155228
x219,191:18596812,7369987
k219,191:18752040,7369987:155228
x219,191:19997820,7369987
k219,191:20153048,7369987:155228
x219,191:20741384,7369987
x219,191:21587480,7369987
k219,191:21742690,7369987:155210
x219,191:22088846,7369987
x219,191:23265527,7369987
k219,191:23420754,7369987:155227
x219,191:25046936,7369987
x219,191:25912322,7369987
k219,191:26067550,7369987:155228
x219,191:26378845,7369987
k219,191:26534073,7369987:155228
x219,191:28194500,7369987
x219,191:28525091,7369987
k219,191:28680318,7369987:155227
x219,191:29199548,7369987
k219,191:29354776,7369987:155228
x219,191:29943112,7369987
x219,191:30789208,7369987
k219,191:30944418,7369987:155210
x219,191:32847649,7369987
k219,191:33006446,7369987:158797
x219,191:35428915,7369987
k219,191:35428915,7369987:0
)
(219,192:3729359,8156419:31699556,457913,138524
x219,192:4421671,8156419
k219,191:4684165,8156419:262494
x219,191:5549551,8156419
k219,191:5812045,8156419:262494
x219,191:8406972,8156419
k219,191:8669466,8156419:262494
x219,191:9881008,8156419
k219,191:10143502,8156419:262494
x219,191:12877266,8156419
k219,191:13139760,8156419:262494
x219,191:14523137,8156419
k219,191:14785541,8156419:262404
x219,191:15304771,8156419
k219,191:15567265,8156419:262494
x219,191:18265543,8156419
k219,191:18747962,8156419:482419
x219,191:21411987,8156419
k219,191:21674481,8156419:262494
x219,191:22954514,8156419
x219,191:24926867,8156419
k219,191:25189361,8156419:262494
x219,191:25638869,8156419
x219,191:26286987,8156419
k219,191:26549481,8156419:262494
x219,191:27968343,8156419
x219,191:29679203,8156419
k219,191:29941697,8156419:262494
x219,191:31429673,8156419
k219,191:31692167,8156419:262494
x219,191:33732996,8156419
x219,191:35428915,8156419
k219,191:35428915,8156419:0
)
(219,192:3729359,8942851:31699556,457913,138524
x219,192:4628991,8942851
x219,191:5163170,8942851
x219,191:7025930,8942851
g219,191:7199004,8942851
x219,191:9206202,8942851
g219,191:9379276,8942851
x219,191:10486227,8942851
g219,191:10659301,8942851
x219,191:11005457,8942851
g219,191:11178531,8942851
x219,191:13739213,8942851
g219,191:13912287,8942851
x219,191:14431517,8942851
g219,191:14604591,8942851
$219,191:14604591,8942851
x219,191:14934319,8942851
g219,191:15079951,8942851
x219,191:15589677,8942851
g219,191:15735309,8942851
x219,191:16900394,8942851
$219,191:16900394,8942851
x219,191:17073468,8942851
k219,192:35428915,8942851:18355447
g219,192:35428915,8942851
)
(219,196:3729359,10320252:31699556,443591,138524
h219,195:3729359,10320252:0,0,0
k219,195:3729359,10320252:0
k219,193:3729359,10320252:0
x219,193:5877649,10320252
k219,193:6120863,10320252:243214
x219,193:7272892,10320252
k219,193:7516106,10320252:243214
x219,193:7858467,10320252
x219,193:10092482,10320252
k219,193:10335696,10320252:243214
x219,193:10833823,10320252
k219,193:11077037,10320252:243214
x219,193:11917526,10320252
k219,193:12160740,10320252:243214
x219,193:13374958,10320252
x219,193:14702364,10320252
x219,193:16527903,10320252
k219,193:16771117,10320252:243214
x219,193:17985335,10320252
x219,193:18302477,10320252
x219,193:18914345,10320252
k219,195:19045417,10320252:131072
x219,195:20809819,10320252
k219,195:21080058,10320252:270239
x219,195:21426214,10320252
k219,195:21696453,10320252:270239
x219,195:23148937,10320252
x219,195:24319393,10320252
k219,195:24589632,10320252:270239
x219,195:25973633,10320252
x219,195:27114830,10320252
x219,195:28942729,10320252
k219,195:29212968,10320252:270239
x219,195:30424510,10320252
k219,195:30694749,10320252:270239
x219,195:32597364,10320252
k219,195:32867603,10320252:270239
x219,195:33213759,10320252
x219,195:33512605,10320252
x219,195:34050516,10320252
x219,195:35428915,10320252
k219,195:35428915,10320252:0
)
(219,196:3729359,11106684:31699556,457913,138524
x219,196:5562876,11106684
k219,195:5746871,11106684:183995
x219,195:6369453,11106684
k219,195:6553447,11106684:183994
x219,195:6933841,11106684
x219,195:7877050,11106684
k219,195:8061045,11106684:183995
x219,195:8234119,11106684
x219,195:8768921,11106684
k219,195:8952916,11106684:183995
x219,195:10302679,11106684
k219,195:10486674,11106684:183995
x219,195:13151323,11106684
k219,195:13398244,11106684:246921
x219,195:15162646,11106684
k219,195:15346640,11106684:183994
x219,195:15692796,11106684
k219,195:15876791,11106684:183995
x219,195:16292053,11106684
k219,195:16476037,11106684:183984
x219,195:17479644,11106684
x219,195:18231114,11106684
k219,195:18415109,11106684:183995
x219,195:19280495,11106684
k219,195:19464489,11106684:183994
x219,195:20779382,11106684
k219,195:20963366,11106684:183984
x219,195:21655678,11106684
x219,195:22095853,11106684
x219,195:22643104,11106684
k219,195:22827099,11106684:183995
x219,195:24522395,11106684
x219,195:25396498,11106684
k219,195:25580492,11106684:183994
x219,195:28106313,11106684
x219,195:30701241,11106684
k219,195:30885236,11106684:183995
x219,195:31404466,11106684
k219,195:31588461,11106684:183995
x219,195:32453847,11106684
k219,195:32637842,11106684:183995
x219,195:33676310,11106684
k219,195:33860304,11106684:183994
x219,195:34379534,11106684
k219,195:34563529,11106684:183995
x219,195:35428915,11106684
k219,195:35428915,11106684:0
)
(219,196:3729359,11893116:31699556,457913,138524
x219,196:4870556,11893116
x219,195:6905775,11893116
x219,195:7978481,11893116
k219,195:8137001,11893116:158520
x219,195:10524609,11893116
k219,195:10683130,11893116:158521
x219,195:11963156,11893116
x219,195:12828542,11893116
k219,195:12987062,11893116:158520
x219,195:13298357,11893116
x219,195:13462098,11893116
k219,195:13623529,11893116:161431
x219,195:14142144,11893116
x219,195:16044760,11893116
k219,195:16206191,11893116:161431
x219,195:17244659,11893116
k219,195:17403180,11893116:158521
x219,195:19167582,11893116
k219,195:19326102,11893116:158520
x219,195:19672258,11893116
k219,195:19830778,11893116:158520
x219,195:20246040,11893116
k219,195:20404546,11893116:158506
x219,195:21408153,11893116
x219,195:22159623,11893116
k219,195:22318144,11893116:158521
x219,195:24048301,11893116
k219,195:24206821,11893116:158520
x219,195:24587215,11893116
x219,195:26662904,11893116
k219,195:26821424,11893116:158520
x219,195:28205425,11893116
x219,195:29341020,11893116
x219,195:29504761,11893116
k219,195:29714069,11893116:209308
x219,195:31444233,11893116
k219,195:31602754,11893116:158521
x219,195:33124976,11893116
k219,195:33283496,11893116:158520
x219,195:35428915,11893116
k219,195:35428915,11893116:0
)
(219,196:3729359,12679548:31699556,457913,138524
x219,196:4767819,12679548
k219,195:5005653,12679548:237834
x219,195:6216572,12679548
x219,195:7912491,12679548
k219,195:8150326,12679548:237835
x219,195:9291523,12679548
x219,195:11119422,12679548
k219,195:11357256,12679548:237834
x219,195:13329601,12679548
k219,195:13567436,12679548:237835
x219,195:13913592,12679548
k219,195:14151426,12679548:237834
x219,195:15431459,12679548
x219,195:16919435,12679548
k219,195:17157270,12679548:237835
x219,195:19717952,12679548
k219,195:19955786,12679548:237834
x219,195:20440155,12679548
k219,195:20677989,12679548:237834
x219,195:21889531,12679548
k219,195:22127366,12679548:237835
x219,195:22819678,12679548
x219,195:23259853,12679548
x219,195:23807104,12679548
k219,195:24044938,12679548:237834
x219,195:25705365,12679548
x219,195:26035956,12679548
k219,195:26273791,12679548:237835
x219,195:26793021,12679548
k219,195:27030855,12679548:237834
x219,195:28242397,12679548
k219,195:28480232,12679548:237835
x219,195:30002454,12679548
k219,195:30240288,12679548:237834
x219,195:31278756,12679548
k219,195:31516590,12679548:237834
x219,195:32208279,12679548
x219,195:33904198,12679548
x219,195:34067939,12679548
k219,195:34321964,12679548:254025
x219,195:35428915,12679548
k219,195:35428915,12679548:0
)
(219,196:3729359,13465980:31699556,457913,138524
x219,196:5874163,13465980
k219,195:6041391,13465980:167228
x219,195:8463860,13465980
k219,195:8631087,13465980:167227
x219,195:9323399,13465980
k219,195:9490627,13465980:167228
x219,195:10459364,13465980
k219,195:10626586,13465980:167222
x219,195:11665054,13465980
k219,195:11832281,13465980:167227
x219,195:12178437,13465980
x219,195:14513125,13465980
k219,195:14680353,13465980:167228
x219,195:15372665,13465980
k219,195:15539892,13465980:167227
x219,195:16059122,13465980
k219,195:16226350,13465980:167228
$219,195:16226350,13465980
x219,195:16736076,13465980
k219,195:16876527,13465980:140451
x219,195:18041612,13465980
$219,195:18041612,13465980
k219,195:18208840,13465980:167228
x219,195:18520135,13465980
k219,195:18687362,13465980:167227
x219,195:19933142,13465980
k219,195:20100370,13465980:167228
x219,195:21241567,13465980
x219,195:23069466,13465980
k219,195:23236693,13465980:167227
x219,195:23582849,13465980
x219,195:24932604,13465980
k219,195:25144815,13465980:212211
x219,195:25940479,13465980
k219,195:26107706,13465980:167227
x219,195:27387739,13465980
x219,195:28875715,13465980
k219,195:29042943,13465980:167228
x219,195:31187747,13465980
k219,195:31354974,13465980:167227
x219,195:31804482,13465980
x219,195:32697889,13465980
k219,195:32865117,13465980:167228
x219,195:34422200,13465980
x219,195:34752168,13465980
x219,195:35428915,13465980
k219,195:35428915,13465980:0
)
(219,196:3729359,14252412:31699556,457913,131050
x219,196:3902433,14252412
x219,195:4437235,14252412
g219,195:4610309,14252412
x219,195:5475695,14252412
g219,195:5648769,14252412
x219,195:6340458,14252412
x219,195:8036377,14252412
g219,195:8209451,14252412
x219,195:8832041,14252412
x219,195:8995782,14252412
g219,195:9209941,14252412
x219,195:10732163,14252412
g219,195:10905237,14252412
x219,195:12980935,14252412
x219,195:14305161,14252412
k219,196:35428915,14252412:21123754
g219,196:35428915,14252412
)
[219,202:3729359,29470843:31699556,14381291,0
[219,202:3729359,29470843:31699556,14381291,0
(219,200:3729359,25538683:31699556,10449131,0
k219,200:5314434,25538683:1585075
h219,199:5314434,25538683:0,0,0
(219,199:5314434,25538683:28529406,10449131,0
(219,199:5314434,25538683:28530298,10449157,0
(219,199:5314434,25538683:28530298,10449157,0
(219,199:5314434,25538683:0,10449157,0
(219,199:5314434,25538683:0,13419479,0
(219,199:5314434,25538683:36640440,13419479,0
)
k219,199:5314434,25538683:-36640440
)
)
g219,199:33844732,25538683
)
)
)
g219,200:33843840,25538683
k219,200:35428915,25538683:1585075
)
(219,200:3729359,29890271:31699556,3696228,235932
h219,200:3729359,29890271:0,0,0
g219,200:3729359,29890271
[219,200:3729359,29890271:31699556,3696228,235932
(219,200:3729359,26744543:31699556,550500,124672
h219,200:3729359,26744543:0,0,0
x219,200:5441711,26744543
k219,200:5804875,26744543:363164
x219,200:6272181,26744543
k219,200:7087116,26744543:814935
r219,239:7087116,26744543:0,675172,124672
k219,200:7087116,26744543:0
x219,200:8518749,26744543
x219,200:10979133,26744543
k219,200:11342297,26744543:363164
x219,200:12151965,26744543
x219,200:12650093,26744543
x219,200:13553338,26744543
x219,200:14020644,26744543
x219,200:15204046,26744543
k219,200:15567209,26744543:363163
x219,200:16189728,26744543
k219,200:16797267,26744543:607539
x219,200:17855717,26744543
k219,200:18218880,26744543:363163
x219,200:18966343,26744543
k219,200:19381356,26744543:415013
x219,200:19817287,26744543
k219,200:20424825,26744543:607538
x219,200:21078719,26744543
x219,200:22885209,26744543
k219,200:23248372,26744543:363163
x219,200:24431214,26744543
k219,200:24794378,26744543:363164
x219,200:25261684,26744543
k219,200:25624847,26744543:363163
x219,200:26154349,26744543
x219,200:26915835,26744543
k219,200:27278789,26744543:362954
x219,200:27746095,26744543
x219,200:28399989,26744543
x219,200:28711529,26744543
x219,200:29023069,26744543
x219,200:30033898,26744543
k219,200:30397062,26744543:363164
x219,200:30864368,26744543
k219,200:31227531,26744543:363163
x219,200:33500213,26744543
k219,200:33863377,26744543:363164
x219,200:34486457,26744543
x219,200:34673045,26744543
x219,200:35428915,26744543
k219,200:35428915,26744543:0
)
(219,200:3729359,27530975:31699556,412122,124672
x219,200:4508205,27530975
k219,200:4805681,27530975:297476
x219,200:6082094,27530975
x219,200:7109169,27530975
x219,200:8754274,27530975
k219,200:9051750,27530975:297476
x219,200:9487681,27530975
x219,200:9954987,27530975
x219,200:10141575,27530975
x219,200:10438546,27530975
x219,200:10860468,27530975
k219,200:11157943,27530975:297475
x219,200:12621505,27530975
x219,200:12933045,27530975
k219,200:13230521,27530975:297476
x219,200:13510686,27530975
k219,200:13808162,27530975:297476
x219,200:14867173,27530975
k219,200:15164649,27530975:297476
x219,200:15724971,27530975
x219,200:16191724,27530975
x219,200:16497661,27530975
x219,200:16933592,27530975
x219,200:18179183,27530975
k219,200:18512086,27530975:332903
x219,200:20318568,27530975
k219,200:20616043,27530975:297475
x219,200:21083349,27530975
k219,200:21380825,27530975:297476
x219,200:22595610,27530975
k219,200:22893086,27530975:297476
x219,200:23516166,27530975
x219,200:23702754,27530975
x219,200:24285483,27530975
x219,200:24409874,27530975
x219,200:25624651,27530975
x219,200:25876799,27530975
k219,200:26174275,27530975:297476
x219,200:26610206,27530975
x219,200:27046137,27530975
x219,200:27762233,27530975
x219,200:28509704,27530975
k219,200:28807180,27530975:297476
x219,200:29897566,27530975
k219,200:30195041,27530975:297475
x219,200:30848935,27530975
x219,200:32655425,27530975
k219,200:32952901,27530975:297476
x219,200:34353706,27530975
k219,200:34651182,27530975:297476
x219,200:34837770,27530975
x219,200:35242327,27530975
x219,200:35428915,27530975
k219,200:35428915,27530975:0
)
(219,200:3729359,28317407:31699556,412122,117945
x219,200:6064790,28317407
x219,200:8400222,28317407
k219,200:8568338,28317407:168116
x219,200:9191418,28317407
x219,200:9587575,28317407
x219,200:10080100,28317407
k219,200:10248216,28317407:168116
x219,200:10901557,28317407
x219,200:12427321,28317407
k219,200:12601613,28317407:174292
x219,200:13816398,28317407
x219,200:14688260,28317407
k219,200:14856376,28317407:168116
x219,200:15821810,28317407
x219,200:16600656,28317407
k219,200:16768772,28317407:168116
x219,200:17235525,28317407
k219,200:17403641,28317407:168116
x219,200:18306886,28317407
x219,200:19014583,28317407
k219,200:19182700,28317407:168117
x219,200:20085945,28317407
x219,200:20397485,28317407
x219,200:20584073,28317407
x219,200:21761872,28317407
k219,200:21929988,28317407:168116
x219,200:22085754,28317407
x219,200:22567075,28317407
k219,200:22735191,28317407:168116
x219,200:23357710,28317407
x219,200:24884035,28317407
x219,200:25031401,28317407
k219,200:25202605,28317407:171204
x219,200:26292430,28317407
x219,200:27818755,28317407
x219,200:27966121,28317407
k219,200:28137324,28317407:171203
x219,200:29071944,28317407
k219,200:29240061,28317407:168117
x219,200:30765825,28317407
k219,200:30995618,28317407:229793
x219,200:31182206,28317407
x219,200:31586763,28317407
x219,200:31773351,28317407
k219,200:31941455,28317407:168104
x219,200:33902590,28317407
x219,200:35428915,28317407
k219,200:35428915,28317407:0
)
(219,200:3729359,29103839:31699556,412122,117945
x219,200:5286498,29103839
k219,200:5487032,29103839:200534
x219,200:5829386,29103839
x219,200:7074985,29103839
x219,200:8097018,29103839
k219,200:8297552,29103839:200534
x219,200:8484140,29103839
$219,200:8484140,29103839
x219,200:8788449,29103839
k219,200:8947477,29103839:159028
x219,200:9418969,29103839
k219,200:9577996,29103839:159027
x219,200:10655698,29103839
$219,200:10655698,29103839
x219,200:10811464,29103839
k219,200:11023191,29103839:211727
x219,200:12486206,29103839
k219,200:12686694,29103839:200488
x219,200:13464987,29103839
x219,200:15208714,29103839
k219,200:15409249,29103839:200535
x219,200:16032329,29103839
x219,200:16592652,29103839
x219,200:17521669,29103839
k219,200:17722203,29103839:200534
x219,200:18625448,29103839
x219,200:19061379,29103839
x219,200:20400547,29103839
k219,200:20682826,29103839:282279
x219,200:21305345,29103839
x219,200:22831670,29103839
k219,200:23032205,29103839:200535
x219,200:23359436,29103839
k219,200:23559970,29103839:200534
x219,200:24649795,29103839
x219,200:26176120,29103839
x219,200:26323486,29103839
k219,200:26535212,29103839:211726
x219,200:27157731,29103839
x219,200:28684056,29103839
k219,200:28884590,29103839:200534
x219,200:29211821,29103839
k219,200:29412355,29103839:200534
x219,200:30938119,29103839
k219,200:31149846,29103839:211727
x219,200:32084466,29103839
k219,200:32285000,29103839:200534
x219,200:33374825,29103839
x219,200:34901150,29103839
k219,200:35101684,29103839:200534
x219,200:35428915,29103839
k219,200:35428915,29103839:0
)
(219,200:3729359,29890271:31699556,412122,235932
x219,200:5255123,29890271
g219,200:5447866,29890271
x219,200:6257533,29890271
x219,200:6693464,29890271
x219,200:6973629,29890271
x219,200:8032640,29890271
g219,200:8188406,29890271
x219,200:9184667,29890271
x219,200:10118726,29890271
g219,200:10274492,29890271
x219,200:11084160,29890271
g219,200:11239926,29890271
x219,200:12018772,29890271
x219,200:13202174,29890271
g219,200:13357940,29890271
x219,200:13793871,29890271
g219,200:13949637,29890271
x219,200:14261177,29890271
x219,200:14966069,29890271
x219,200:15390796,29890271
r219,239:15390796,29890271:0,235932,235932
k219,200:35428915,29890271:20038119
g219,200:35428915,29890271
)
]
g219,200:35428915,29890271
g219,200:35428915,29890271
)
]
]
(219,207:3729359,31423284:31699556,457913,131050
h219,206:3729359,31423284:0,0,0
k219,206:3729359,31423284:0
k219,204:3729359,31423284:0
x219,204:6999411,31423284
x219,204:7653312,31423284
k219,204:7794051,31423284:140739
x219,204:10813644,31423284
k219,204:10954383,31423284:140739
x219,204:11483332,31423284
k219,204:11624071,31423284:140739
x219,204:13990311,31423284
k219,204:14131050,31423284:140739
x219,204:14473411,31423284
x219,204:16863192,31423284
k219,206:16994264,31423284:131072
x219,206:17374665,31423284
x219,206:17646113,31423284
k219,206:17802490,31423284:156377
x219,206:19325327,31423284
x219,206:20246755,31423284
k219,206:20403133,31423284:156378
x219,206:20749289,31423284
k219,206:20905667,31423284:156378
x219,206:23570316,31423284
k219,206:23726693,31423284:156377
x219,206:26045194,31423284
k219,206:26201572,31423284:156378
x219,206:26374646,31423284
x219,206:26909448,31423284
k219,206:27065825,31423284:156377
x219,206:27446219,31423284
x219,206:28285453,31423284
x219,206:29462134,31423284
k219,206:29618512,31423284:156378
x219,206:31694210,31423284
x219,206:33156657,31423284
x219,206:33320398,31423284
k219,206:33480114,31423284:159716
x219,206:33929622,31423284
x219,206:34269553,31423284
k219,206:34425931,31423284:156378
x219,206:35428915,31423284
k219,206:35428915,31423284:0
)
(219,207:3729359,32209716:31699556,457913,138524
x219,207:4075515,32209716
x219,206:6409588,32209716
k219,206:6576162,32209716:166574
x219,206:7787704,32209716
k219,206:7954279,32209716:166575
x219,206:9856894,32209716
k219,206:10023468,32209716:166574
x219,206:11615412,32209716
k219,206:11781986,32209716:166574
x219,206:13304208,32209716
k219,206:13470782,32209716:166574
x219,206:14611979,32209716
x219,206:16439878,32209716
k219,206:16606453,32209716:166575
x219,206:18578175,32209716
k219,206:18744749,32209716:166574
x219,206:19090905,32209716
x219,206:19471299,32209716
k219,206:19683292,32209716:211993
x219,206:21273997,32209716
x219,206:24007761,32209716
k219,206:24174335,32209716:166574
x219,206:25696557,32209716
k219,206:25863131,32209716:166574
x219,206:26416607,32209716
x219,206:26709228,32209716
x219,206:28216500,32209716
k219,206:28383074,32209716:166574
x219,206:29663107,32209716
x219,206:31600591,32209716
k219,206:31767166,32209716:166575
x219,206:34050799,32209716
k219,206:34217373,32209716:166574
x219,206:35428915,32209716
k219,206:35428915,32209716:0
)
(219,207:3729359,32996148:31699556,457913,138524
x219,207:5631974,32996148
k219,206:5788001,32996148:156027
x219,206:5961075,32996148
x219,206:6911139,32996148
x219,206:8181839,32996148
k219,206:8337866,32996148:156027
x219,206:9306604,32996148
k219,206:9462614,32996148:156010
x219,206:10501082,32996148
k219,206:10657109,32996148:156027
x219,206:11452772,32996148
k219,206:11608782,32996148:156010
x219,206:11989176,32996148
x219,206:12932385,32996148
k219,206:13088412,32996148:156027
x219,206:15856422,32996148
k219,206:16012449,32996148:156027
x219,206:16531679,32996148
k219,206:16687706,32996148:156027
x219,206:17518230,32996148
k219,206:17674240,32996148:156010
x219,206:18054634,32996148
x219,206:18997843,32996148
x219,206:19161584,32996148
k219,206:19321020,32996148:159436
x219,206:22123890,32996148
k219,206:22279917,32996148:156027
x219,206:23386868,32996148
k219,206:23542895,32996148:156027
x219,206:24408281,32996148
k219,206:24564308,32996148:156027
x219,206:26087145,32996148
x219,206:27700885,32996148
k219,206:27856912,32996148:156027
x219,206:30971077,32996148
k219,206:31127104,32996148:156027
x219,206:32441998,32996148
x219,206:33474241,32996148
k219,206:33630268,32996148:156027
x219,206:35428915,32996148
k219,206:35428915,32996148:0
)
(219,207:3729359,33782580:31699556,566082,138524
x219,207:4767827,33782580
k219,206:4946539,33782580:178712
x219,206:6537860,33782580
k219,206:6716573,33782580:178713
x219,206:7062729,33782580
x219,206:7355350,33782580
x219,206:9343882,33782580
$219,206:9409418,33782580
(219,206:9409418,33544755:1313543,328257,9442
(219,206:9409418,33544755:512310,328257,9442
x219,206:9921728,33544755
)
x219,206:10177883,33544755
(219,206:10177883,33544755:512310,328257,9442
x219,206:10690193,33544755
)
)
$219,206:10722961,33782580
k219,206:10901673,33782580:178712
x219,206:12873395,33782580
k219,206:13052107,33782580:178712
x219,206:13398263,33782580
k219,206:13576976,33782580:178713
x219,206:14787894,33782580
k219,206:14966606,33782580:178712
x219,206:15485836,33782580
k219,206:15664549,33782580:178713
x219,206:17048550,33782580
x219,206:18045924,33782580
k219,206:18226045,33782580:180121
x219,206:19056569,33782580
k219,206:19235276,33782580:178707
x219,206:19615670,33782580
x219,206:20558879,33782580
k219,206:20737591,33782580:178712
x219,206:21568116,33782580
k219,206:21746829,33782580:178713
x219,206:22612215,33782580
k219,206:22790927,33782580:178712
x219,206:23275296,33782580
x219,206:23574142,33782580
x219,206:24354241,33782580
x219,206:24684832,33782580
k219,206:24863545,33782580:178713
x219,206:25728316,33782580
x219,206:26030278,33782580
x219,206:27744870,33782580
k219,206:27923582,33782580:178712
x219,206:28269738,33782580
x219,206:28562359,33782580
x219,206:30550891,33782580
k219,206:30729603,33782580:178712
x219,206:31768071,33782580
k219,206:31946784,33782580:178713
x219,206:33538720,33782580
x219,206:34419678,33782580
k219,206:34598390,33782580:178712
x219,206:35428915,33782580
k219,206:35428915,33782580:0
)
(219,207:3729359,34569012:31699556,457913,138524
x219,207:4594745,34569012
k219,206:4794524,34569012:199779
x219,206:5140680,34569012
x219,206:5433301,34569012
x219,206:6075187,34569012
x219,206:6408894,34569012
k219,206:6608673,34569012:199779
x219,206:6954829,34569012
k219,206:7154607,34569012:199778
x219,206:9126328,34569012
k219,206:9326107,34569012:199779
x219,206:9672263,34569012
x219,206:10179044,34569012
k219,206:10378823,34569012:199779
x219,206:10586143,34569012
x219,206:11998780,34569012
k219,206:12198559,34569012:199779
x219,206:13202166,34569012
x219,206:13642341,34569012
x219,206:14328428,34569012
k219,206:14528207,34569012:199779
x219,206:15739749,34569012
k219,206:15939527,34569012:199778
x219,206:20264619,34569012
k219,206:20464398,34569012:199779
x219,206:22436120,34569012
k219,206:22635899,34569012:199779
x219,206:23881679,34569012
k219,206:24081458,34569012:199779
x219,206:24946844,34569012
k219,206:25146623,34569012:199779
x219,206:26323304,34569012
k219,206:26523083,34569012:199779
x219,206:28149272,34569012
k219,206:28349050,34569012:199778
x219,206:29248682,34569012
x219,206:30088539,34569012
k219,206:30288318,34569012:199779
x219,206:31429515,34569012
x219,206:33257414,34569012
k219,206:33457193,34569012:199779
x219,206:35428915,34569012
k219,206:35428915,34569012:0
)
(219,207:3729359,35355444:31699556,457913,138524
x219,207:4075515,35355444
k219,206:4274563,35355444:199048
x219,206:5553973,35355444
k219,206:5753021,35355444:199048
x219,206:6929086,35355444
k219,206:7128134,35355444:199048
x219,206:9446635,35355444
k219,206:9645684,35355444:199049
x219,206:11894463,35355444
k219,206:12093511,35355444:199048
x219,206:13097118,35355444
x219,206:13615733,35355444
x219,206:14842224,35355444
k219,206:15041272,35355444:199048
x219,206:16079732,35355444
k219,206:16278780,35355444:199048
x219,206:17143551,35355444
x219,206:17445513,35355444
x219,206:19160105,35355444
k219,206:19359153,35355444:199048
x219,206:20397621,35355444
k219,206:20596669,35355444:199048
x219,206:23053375,35355444
k219,206:23252424,35355444:199049
x219,206:25329360,35355444
k219,206:25528408,35355444:199048
x219,206:26012777,35355444
x219,206:26358933,35355444
x219,206:27759121,35355444
k219,206:27958169,35355444:199048
x219,206:29169711,35355444
k219,206:29368759,35355444:199048
x219,206:31997940,35355444
x219,206:32161681,35355444
k219,206:32367223,35355444:205542
x219,206:33266855,35355444
x219,206:34883711,35355444
k219,206:35082759,35355444:199048
x219,206:35428915,35355444
k219,206:35428915,35355444:0
)
(219,207:3729359,36141876:31699556,457913,138524
x219,207:4455909,36141876
x219,206:6340474,36141876
g219,206:6513548,36141876
x219,206:6686622,36141876
x219,206:7221424,36141876
g219,206:7394498,36141876
x219,206:10162515,36141876
g219,206:10335589,36141876
x219,206:11476786,36141876
x219,206:13304685,36141876
g219,206:13477759,36141876
x219,206:13823915,36141876
x219,206:14170071,36141876
x219,206:15293217,36141876
x219,206:15456958,36141876
k219,207:35428915,36141876:19971957
g219,207:35428915,36141876
)
(219,216:3729359,36928308:31699556,457913,138524
h219,215:3729359,36928308:0,0,0
x219,215:4317080,36928308
x219,215:4644562,36928308
k219,215:4834162,36928308:189600
x219,215:6045704,36928308
k219,215:6235304,36928308:189600
x219,215:6581460,36928308
x219,215:8915533,36928308
k219,215:9105132,36928308:189599
x219,215:9797444,36928308
x219,215:10237619,36928308
k219,215:10427219,36928308:189600
x219,215:11568416,36928308
x219,215:13396315,36928308
k219,215:13585915,36928308:189600
x219,215:16492753,36928308
k219,215:16682353,36928308:189600
x219,215:18205190,36928308
k219,215:18394789,36928308:189599
x219,215:18775183,36928308
x219,215:19614417,36928308
x219,215:20791098,36928308
k219,215:20980698,36928308:189600
x219,215:22433813,36928308
x219,215:23056403,36928308
k219,215:23246003,36928308:189600
x219,215:25875184,36928308
k219,215:26064784,36928308:189600
x219,215:28036506,36928308
k219,215:28226105,36928308:189599
x219,215:28572261,36928308
x219,215:28952655,36928308
k219,215:29216392,36928308:263737
x219,215:30289105,36928308
k219,215:30478704,36928308:189599
x219,215:31827844,36928308
k219,215:32017444,36928308:189600
x219,215:32917076,36928308
x219,215:33735152,36928308
k219,215:33924752,36928308:189600
x219,215:34270908,36928308
x219,215:34617064,36928308
x219,215:35428915,36928308
k219,215:35428915,36928308:0
)
(219,216:3729359,37714740:31699556,457913,138524
x219,216:4178867,37714740
x219,215:4826985,37714740
k219,215:5016697,37714740:189712
x219,215:6573780,37714740
x219,215:6903748,37714740
x219,215:7580495,37714740
k219,215:7770208,37714740:189713
x219,215:7943282,37714740
x219,215:8478084,37714740
k219,215:8667796,37714740:189712
x219,215:9878715,37714740
x219,215:11574634,37714740
k219,215:11764347,37714740:189713
x219,215:12905544,37714740
x219,215:14906517,37714740
k219,215:15100389,37714740:193872
x219,215:16691717,37714740
k219,215:16881429,37714740:189712
x219,215:18161462,37714740
x219,215:20098946,37714740
k219,215:20288659,37714740:189713
x219,215:21291643,37714740
x219,215:22858673,37714740
k219,215:23048385,37714740:189712
x219,215:23913771,37714740
k219,215:24103484,37714740:189713
x219,215:25315026,37714740
k219,215:25504738,37714740:189712
x219,215:27788994,37714740
k219,215:27978707,37714740:189713
x219,215:29639134,37714740
x219,215:29969725,37714740
k219,215:30159437,37714740:189712
x219,215:30678667,37714740
k219,215:30868380,37714740:189713
x219,215:32563676,37714740
k219,215:32827750,37714740:264074
x219,215:33208151,37714740
x219,215:34158215,37714740
x219,215:35428915,37714740
k219,215:35428915,37714740:0
)
(219,216:3729359,38501172:31699556,457913,138524
x219,216:4698097,38501172
k219,215:4837906,38501172:139809
x219,215:5218300,38501172
x219,215:6161509,38501172
k219,215:6301350,38501172:139841
x219,215:8273072,38501172
k219,215:8412914,38501172:139842
x219,215:8759070,38501172
k219,215:8898912,38501172:139842
x219,215:9694568,38501172
k219,215:9834409,38501172:139841
x219,215:11045328,38501172
x219,215:12741247,38501172
k219,215:12881089,38501172:139842
x219,215:14022286,38501172
x219,215:15850185,38501172
k219,215:15990027,38501172:139842
x219,215:16820552,38501172
k219,215:16960394,38501172:139842
x219,215:17479624,38501172
k219,215:17619465,38501172:139841
x219,215:17965621,38501172
k219,215:18105463,38501172:139842
x219,215:19177554,38501172
x219,215:19498181,38501172
x219,215:20178044,38501172
k219,215:20317886,38501172:139842
x219,215:23674240,38501172
k219,215:23814081,38501172:139841
x219,215:24333311,38501172
k219,215:24473153,38501172:139842
x219,215:25684695,38501172
k219,215:25824537,38501172:139842
x219,215:27727152,38501172
k219,215:27866993,38501172:139841
x219,215:29805093,38501172
k219,215:29944935,38501172:139842
x219,215:30810321,38501172
k219,215:30950163,38501172:139842
x219,215:31918900,38501172
x219,215:31998585,38501172
k219,215:32138427,38501172:139842
x219,215:33937690,38501172
k219,215:34077531,38501172:139841
x219,215:34769843,38501172
k219,215:34909685,38501172:139842
x219,215:35428915,38501172
k219,215:35428915,38501172:0
)
(219,216:3729359,39287604:31699556,457913,138524
x219,216:4239085,39287604
k219,215:4354540,39287604:115455
x219,215:5519625,39287604
$219,215:5519625,39287604
k219,215:5658646,39287604:139021
x219,215:5969941,39287604
k219,215:6108962,39287604:139021
x219,215:7492963,39287604
x219,215:8634160,39287604
x219,215:10462059,39287604
k219,215:10601080,39287604:139021
x219,215:12572802,39287604
k219,215:12711823,39287604:139021
x219,215:13057979,39287604
k219,215:13197000,39287604:139021
x219,215:13992656,39287604
k219,215:14131677,39287604:139021
x219,215:14512078,39287604
x219,215:15046880,39287604
k219,215:15185900,39287604:139020
x219,215:15981563,39287604
k219,215:16120550,39287604:138987
x219,215:16500944,39287604
x219,215:17444153,39287604
x219,215:17607894,39287604
k219,215:17753726,39287604:145832
x219,215:18964645,39287604
x219,215:20660564,39287604
k219,215:20799585,39287604:139021
x219,215:22322422,39287604
k219,215:22461443,39287604:139021
x219,215:25056994,39287604
k219,215:25196015,39287604:139021
x219,215:26476048,39287604
x219,215:27964024,39287604
k219,215:28103044,39287604:139020
x219,215:31459398,39287604
k219,215:31598419,39287604:139021
x219,215:32117649,39287604
k219,215:32256670,39287604:139021
x219,215:33468212,39287604
k219,215:33607233,39287604:139021
x219,215:34299545,39287604
x219,215:34739720,39287604
x219,215:35286971,39287604
x219,215:35428915,39287604
k219,215:35428915,39287604:0
)
(219,216:3729359,40074036:31699556,457913,138524
x219,216:5666835,40074036
k219,215:5848362,40074036:181527
x219,215:6367592,40074036
k219,215:6549119,40074036:181527
x219,215:7621825,40074036
x219,215:8487211,40074036
k219,215:8668738,40074036:181527
x219,215:8980033,40074036
k219,215:9161559,40074036:181526
x219,215:11099659,40074036
k219,215:11281186,40074036:181527
x219,215:12249923,40074036
k219,215:12431441,40074036:181518
x219,215:14403163,40074036
k219,215:14584690,40074036:181527
x219,215:14930846,40074036
k219,215:15112373,40074036:181527
x219,215:15908029,40074036
k219,215:16089556,40074036:181527
x219,215:16469957,40074036
x219,215:17004759,40074036
k219,215:17186286,40074036:181527
x219,215:18016810,40074036
k219,215:18198328,40074036:181518
x219,215:18578722,40074036
x219,215:19521931,40074036
k219,215:19703458,40074036:181527
x219,215:21675180,40074036
k219,215:21856707,40074036:181527
x219,215:22202863,40074036
k219,215:22384390,40074036:181527
x219,215:23214292,40074036
k219,215:23395818,40074036:181526
x219,215:24606737,40074036
x219,215:26302656,40074036
k219,215:26484183,40074036:181527
x219,215:28733578,40074036
k219,215:28915105,40074036:181527
x219,215:30299106,40074036
x219,215:32132615,40074036
x219,215:34035846,40074036
k219,215:34217373,40074036:181527
x219,215:35428915,40074036
k219,215:35428915,40074036:0
)
(219,216:3729359,40860468:31699556,457913,138524
x219,216:8054451,40860468
k219,215:8232675,40860468:178224
x219,215:9893102,40860468
x219,215:10223693,40860468
k219,215:10401918,40860468:178225
x219,215:10921148,40860468
k219,215:11099372,40860468:178224
x219,215:12621594,40860468
k219,215:12799818,40860468:178224
x219,215:13838286,40860468
k219,215:14016511,40860468:178225
x219,215:14708200,40860468
x219,215:16404119,40860468
x219,215:16567860,40860468
k219,215:16747372,40860468:179512
x219,215:17854323,40860468
k219,215:18032547,40860468:178224
x219,215:18378703,40860468
k219,215:18556927,40860468:178224
x219,215:18937321,40860468
x219,215:20938302,40860468
k219,215:21116527,40860468:178225
x219,215:21462683,40860468
x219,215:21808839,40860468
x219,215:22620690,40860468
k219,215:22798914,40860468:178224
x219,215:23318144,40860468
k219,215:23496369,40860468:178225
x219,215:24569075,40860468
x219,215:25434461,40860468
k219,215:25612685,40860468:178224
x219,215:25923980,40860468
x219,215:26087721,40860468
k219,215:26317331,40860468:229610
x219,215:26697732,40860468
x219,215:28734198,40860468
x219,215:28876142,40860468
k219,215:29055654,40860468:179512
x219,215:30578491,40860468
k219,215:30756715,40860468:178224
x219,215:32590224,40860468
k219,215:32768449,40860468:178225
x219,215:33772056,40860468
x219,215:34212231,40860468
k219,215:34390455,40860468:178224
x219,215:35428915,40860468
k219,215:35428915,40860468:0
)
(219,216:3729359,41646900:31699556,443591,131050
x219,216:4940278,41646900
x219,216:6636197,41646900
g219,215:6809271,41646900
x219,215:7950468,41646900
x219,215:9778367,41646900
g219,215:9951441,41646900
x219,215:13203819,41646900
g219,215:13376893,41646900
x219,215:14761509,41646900
x219,215:16278121,41646900
g219,215:16451195,41646900
x219,215:17662737,41646900
g219,215:17835811,41646900
x219,215:19634452,41646900
g219,215:19807526,41646900
x219,215:20845994,41646900
g219,215:21019068,41646900
x219,215:23683094,41646900
x219,215:25586325,41646900
g219,215:25759399,41646900
x219,215:26970941,41646900
g219,215:27144015,41646900
x219,215:29773196,41646900
g219,215:29946270,41646900
x219,215:31779787,41646900
g219,215:31952861,41646900
x219,215:32333255,41646900
x219,215:32965169,41646900
g219,215:33138243,41646900
x219,215:34626219,41646900
x219,215:34789960,41646900
k219,216:35428915,41646900:638955
g219,216:35428915,41646900
)
(219,224:3729359,43329829:31699556,550500,235932
r219,239:3729359,43329829:0,786432,235932
x219,239:4940278,43329829
x219,239:6254556,43329829
g219,224:6427630,43329829
x219,224:7569443,43329829
g219,224:7742517,43329829
x219,224:9057410,43329829
g219,224:9230484,43329829
x219,224:11271928,43329829
r219,239:11271928,43329829:0,786432,235932
k219,224:35428915,43329829:24156987
g219,224:35428915,43329829
)
(219,227:3729359,44378405:31699556,457913,138524
x219,227:4144621,44378405
x219,226:5503724,44378405
k219,226:5722883,44378405:219159
x219,226:6103277,44378405
x219,226:7106876,44378405
k219,226:7326035,44378405:219159
x219,226:8640929,44378405
x219,226:9673172,44378405
k219,226:9892331,44378405:219159
x219,226:10445807,44378405
x219,226:12453021,44378405
k219,226:12672180,44378405:219159
x219,226:13779132,44378405
k219,226:13998291,44378405:219159
x219,226:15036759,44378405
k219,226:15255918,44378405:219159
x219,226:16639919,44378405
x219,226:17677764,44378405
k219,226:17896923,44378405:219159
x219,226:19211816,44378405
k219,226:19430928,44378405:219112
x219,226:20123240,44378405
x219,226:20563415,44378405
x219,226:21110666,44378405
k219,226:21329825,44378405:219159
x219,226:23025121,44378405
x219,226:23365052,44378405
k219,226:23584211,44378405:219159
x219,226:26524055,44378405
k219,226:26743214,44378405:219159
x219,226:27296690,44378405
x219,226:27589311,44378405
x219,226:29096583,44378405
k219,226:29315742,44378405:219159
x219,226:29661898,44378405
k219,226:29881057,44378405:219159
x219,226:31161090,44378405
x219,226:32649066,44378405
k219,226:32868225,44378405:219159
x219,226:35428915,44378405
k219,226:35428915,44378405:0
)
(219,227:3729359,45164837:31699556,457913,138524
x219,227:5320679,45164837
k219,226:5515594,45164837:194915
x219,226:6380980,45164837
k219,226:6575894,45164837:194914
x219,226:9309658,45164837
k219,226:9504573,45164837:194915
x219,226:10889197,45164837
k219,226:11084111,45164837:194914
x219,226:11603341,45164837
k219,226:11798256,45164837:194915
x219,226:12766993,45164837
$219,226:12766993,45164837
x219,226:13276719,45164837
$219,226:13276719,45164837
x219,226:13622875,45164837
k219,226:13817789,45164837:194914
x219,226:14578592,45164837
k219,226:14773507,45164837:194915
x219,226:16019287,45164837
k219,226:16214201,45164837:194914
x219,226:17355398,45164837
x219,226:19183297,45164837
k219,226:19378212,45164837:194915
x219,226:21349934,45164837
k219,226:21544848,45164837:194914
x219,226:21891004,45164837
x219,226:22271398,45164837
k219,226:22551079,45164837:279681
x219,226:23727144,45164837
k219,226:23922058,45164837:194914
x219,226:26482740,45164837
k219,226:26677655,45164837:194915
x219,226:27127163,45164837
x219,226:27775281,45164837
k219,226:27970195,45164837:194914
x219,226:28835581,45164837
k219,226:29030496,45164837:194915
x219,226:31106809,45164837
k219,226:31301723,45164837:194914
x219,226:31786092,45164837
k219,226:31981007,45164837:194915
x219,226:32846393,45164837
k219,226:33041307,45164837:194914
x219,226:33732996,45164837
x219,226:35428915,45164837
k219,226:35428915,45164837:0
)
(219,227:3729359,45951269:31699556,457913,138524
x219,227:4767827,45951269
k219,226:4973054,45951269:205227
x219,226:6495276,45951269
k219,226:6700502,45951269:205226
x219,226:9503372,45951269
x219,226:9667113,45951269
k219,226:9977730,45951269:310617
x219,226:10358131,45951269
x219,226:10940874,45951269
x219,226:11620737,45951269
k219,226:11825964,45951269:205227
x219,226:14110212,45951269
x219,226:14252156,45951269
k219,226:14465421,45951269:213265
x219,226:15676340,45951269
x219,226:17372259,45951269
k219,226:17577485,45951269:205226
x219,226:18165821,45951269
x219,226:19011917,45951269
k219,226:19217111,45951269:205194
x219,226:21362538,45951269
k219,226:21567765,45951269:205227
x219,226:24508849,45951269
x219,226:25961964,45951269
x219,226:26584554,45951269
k219,226:26789781,45951269:205227
x219,226:30146135,45951269
k219,226:30351361,45951269:205226
x219,226:30870591,45951269
k219,226:31075818,45951269:205227
x219,226:32459819,45951269
x219,226:33601016,45951269
x219,226:35428915,45951269
k219,226:35428915,45951269:0
)
(219,227:3729359,46737701:31699556,443591,7155
x219,227:4940901,46737701
g219,226:5113975,46737701
x219,226:8158410,46737701
x219,226:8322151,46737701
k219,227:35428915,46737701:27106764
g219,227:35428915,46737701
)
(219,235:3729359,48420630:31699556,550500,235932
r219,239:3729359,48420630:0,786432,235932
x219,239:6427636,48420630
x219,239:7292406,48420630
g219,235:7465480,48420630
x219,235:9298988,48420630
g219,235:9472062,48420630
x219,235:11513506,48420630
r219,239:11513506,48420630:0,786432,235932
k219,235:35428915,48420630:23915409
g219,235:35428915,48420630
)
(219,239:3729359,49469206:31699556,457913,138524
x219,239:4802072,49469206
k219,237:5052270,49469206:250198
x219,237:7231927,49469206
x219,237:7561895,49469206
k219,237:7812093,49469206:250198
x219,237:8884799,49469206
x219,237:9419601,49469206
x219,237:11303543,49469206
k219,237:11553740,49469206:250197
x219,237:12038109,49469206
k219,237:12288307,49469206:250198
x219,237:13638070,49469206
k219,237:13888268,49469206:250198
x219,237:15029465,49469206
x219,237:16857364,49469206
k219,237:17107562,49469206:250198
x219,237:19599137,49469206
k219,237:19849335,49469206:250198
x219,237:20298843,49469206
x219,237:20946961,49469206
k219,237:21197158,49469206:250197
x219,237:23896053,49469206
k219,237:24146251,49469206:250198
x219,237:25842170,49469206
k219,237:26092368,49469206:250198
x219,237:26784680,49469206
k219,237:27034878,49469206:250198
x219,237:27900264,49469206
k219,237:28150461,49469206:250197
x219,237:30434101,49469206
k219,237:30684299,49469206:250198
x219,237:31860357,49469206
k219,237:32110555,49469206:250198
x219,237:33286613,49469206
x219,237:33780314,49469206
x219,237:35428915,49469206
k219,237:35428915,49469206:0
)
(219,239:3729359,50255638:31699556,457913,138524
x219,239:4248589,50255638
k219,237:4483184,50255638:234595
x219,237:5348570,50255638
k219,237:5583166,50255638:234596
x219,237:6551904,50255638
k219,237:6786499,50255638:234595
x219,237:7824967,50255638
k219,237:8059563,50255638:234596
x219,237:9512670,50255638
k219,237:9747265,50255638:234595
x219,237:9954585,50255638
x219,237:11867156,50255638
x219,237:12030897,50255638
k219,237:12280873,50255638:249976
x219,237:12938324,50255638
k219,237:13172920,50255638:234596
x219,237:15595389,50255638
k219,237:15829984,50255638:234595
x219,237:16176140,50255638
x219,237:16474986,50255638
k219,237:16709582,50255638:234596
x219,237:17574968,50255638
k219,237:17809563,50255638:234595
x219,237:18709195,50255638
x219,237:20640447,50255638
k219,237:20875043,50255638:234596
x219,237:23539077,50255638
k219,237:23773672,50255638:234595
x219,237:25018837,50255638
k219,237:25253433,50255638:234596
x219,237:26118819,50255638
k219,237:26353414,50255638:234595
x219,237:29017445,50255638
x219,237:29882215,50255638
x219,237:30039732,50255638
x219,237:31457363,50255638
k219,237:31691897,50255638:234534
x219,237:33560267,50255638
k219,237:33958990,50255638:398723
x219,237:34339391,50255638
k219,238:33958990,50255638:-74708
x219,238:34956995,50255638
x219,238:35428915,50255638
k219,238:35428915,50255638:0
)
]
(219,239:3729359,52120317:31699556,786432,1022364
(219,239:3729359,52120317:31699556,786432,1022364
(219,239:3729359,52120317:31699556,786432,1022364
[219,239:3729359,52120317:31699556,786432,1022364
(219,239:3729359,52120317:31699556,550500,1022364
(219,239:3729359,52120317:0,320539,1022364
[219,239:3729359,52120317:31699556,320539,1022364
(219,239:3729359,52120317:31699556,320539,96967
h219,239:3729359,52120317:0,0,0
g219,239:3867818,52120317
x219,239:4134099,52120317
x219,239:4839235,52120317
g219,239:4970307,52120317
x219,239:5333767,52120317
g219,239:5454918,52120317
x219,239:5915127,52120317
g219,239:6373879,52120317
x219,239:6487189,52120317
g219,239:6945941,52120317
x219,239:8447302,52120317
x219,239:9270978,52120317
g219,239:9392129,52120317
x219,239:10239771,52120317
x219,239:11426913,52120317
g219,239:11548064,52120317
x219,239:11959898,52120317
x219,239:12552164,52120317
g219,239:12673315,52120317
x219,239:12915624,52120317
x219,239:13126997,52120317
x219,239:13503534,52120317
g219,239:13624685,52120317
x219,239:15198823,52120317
k219,239:25313869,52120317:10115046
k219,239:35428915,52120317:10115046
)
(219,239:3729359,52906749:31699556,550500,235932
h219,239:3729359,52906749:0,0,0
x219,239:6296710,52906749
x219,239:6750392,52906749
g219,239:6871543,52906749
x219,239:7719621,52906749
r219,239:7719621,52906749:0,786432,235932
k219,239:21574268,52906749:13854647
k219,239:35428915,52906749:13854647
)
]
k219,239:3729359,52120317:-31699556
)
g219,239:3729359,52120317
[219,239:3729359,52120317:31699556,0,0
(219,239:3729359,52120317:31699556,0,0
k219,239:19579137,52120317:15849778
h219,239:19579137,52120317:0,0,0
g219,239:19579137,52120317
k219,239:35428915,52120317:15849778
)
]
g219,239:35428915,52120317
(219,239:35428915,52120317:0,550500,235932
k219,239:3729359,52120317:-31699556
[219,239:3729359,52120317:31699556,550500,235932
(219,239:3729359,52120317:31699556,550500,235932
k219,239:34476085,52120317:30746726
h219,239:34476085,52120317:0,0,0
g219,239:34614544,52120317
x219,239:34727854,52120317
g219,239:35186606,52120317
x219,239:35428915,52120317
r219,239:35428915,52120317:0,786432,235932
g219,239:35428915,52120317
g219,239:35428915,52120317
)
]
)
)
]
)
g219,239:35428915,52120317
)
)
]
]
]
!47233
}9
!10
{10
[219,242:4736286,52120317:30692629,47384031,1022364
(219,242:4736286,4736286:0,0,0
[219,242:0,4736286:0,0,0
(219,242:0,0:0,0,0
(219,242:0,4736286:0,0,0
k219,242:0,4736286:4736286
)
g219,242:0,0
)
]
)
[219,242:4736286,4736286:0,0,0
(219,242:4736286,2171086:0,0,0
k219,242:4736286,2171086:1072708
)
]
[219,242:4736286,52120317:30692629,47384031,1022364
[219,242:3729359,52120317:31699556,49883450,1022364
[219,242:3729359,3023299:31699556,786432,0
(219,242:3729359,3023299:31699556,622591,0
(219,242:3729359,3023299:31699556,622591,0
(219,242:3729359,3023299:31699556,622591,0
[219,242:3729359,3023299:31699556,622591,0
(219,242:3729359,2836520:31699556,435812,186779
(219,242:3729359,2836520:0,0,0
[219,242:3729359,2836520:31699556,0,0
(219,242:3729359,2836520:31699556,0,0
h219,242:3729359,2836520:0,0,0
k219,242:19579137,2836520:15849778
k219,242:35428915,2836520:15849778
)
]
k219,242:3729359,2836520:-31699556
)
g219,242:3729359,2836520
[219,242:3729359,2836520:31699556,0,0
(219,242:3729359,2836520:31699556,0,0
k219,242:19579137,2836520:15849778
h219,242:19579137,2836520:0,0,0
g219,242:19579137,2836520
k219,242:35428915,2836520:15849778
)
]
g219,242:35428915,2836520
(219,242:35428915,2836520:0,435812,186779
k219,242:3729359,2836520:-31699556
[219,242:3729359,2836520:31699556,435812,186779
(219,242:3729359,2836520:31699556,435812,186779
k219,242:35428915,2836520:31699556
h219,242:35428915,2836520:0,0,0
r219,242:35428915,2836520:0,622591,186779
g219,242:35428915,2836520
g219,242:35428915,2836520
)
]
)
)
]
)
g219,242:35428915,3023299
)
)
]
[219,242:3729359,50255638:31699556,46057591,0
[219,213:3729359,29185696:31699556,24987649,0
[219,213:3729359,29185696:31699556,24987649,0
(219,211:3729359,23680672:31699556,19482625,0
k219,211:5314434,23680672:1585075
h219,210:5314434,23680672:0,0,0
(219,210:5314434,23680672:28529406,19482625,0
(219,210:5314434,23680672:28529702,19482673,0
(219,210:5314434,23680672:28529702,19482673,0
(219,210:5314434,23680672:0,19482673,0
(219,210:5314434,23680672:0,30456955,0
(219,210:5314434,23680672:44600033,30456955,0
)
k219,210:5314434,23680672:-44600033
)
)
g219,210:33844136,23680672
)
)
)
g219,211:33843840,23680672
k219,211:35428915,23680672:1585075
)
(219,211:3729359,29605124:31699556,5269092,235932
h219,211:3729359,29605124:0,0,0
g219,211:3729359,29605124
[219,211:3729359,29605124:31699556,5269092,235932
(219,211:3729359,24886532:31699556,550500,124672
h219,211:3729359,24886532:0,0,0
x219,211:5441711,24886532
k219,211:5577772,24886532:136061
x219,211:6045078,24886532
k219,211:6231253,24886532:186175
r219,242:6231253,24886532:0,675172,124672
k219,211:6231253,24886532:0
x219,211:7662886,24886532
x219,211:10123270,24886532
k219,211:10259330,24886532:136060
x219,211:11068998,24886532
x219,211:11567126,24886532
x219,211:12470371,24886532
x219,211:12937677,24886532
x219,211:14121079,24886532
k219,211:14257140,24886532:136061
x219,211:14879659,24886532
k219,211:15062549,24886532:182890
x219,211:16120999,24886532
k219,211:16257060,24886532:136061
x219,211:17004523,24886532
k219,211:17144525,24886532:140002
x219,211:17580456,24886532
k219,211:17763347,24886532:182891
x219,211:18417241,24886532
x219,211:20223731,24886532
k219,211:20359791,24886532:136060
x219,211:21542633,24886532
k219,211:21678694,24886532:136061
x219,211:22146000,24886532
k219,211:22282061,24886532:136061
x219,211:24710509,24886532
k219,211:24850511,24886532:140002
x219,211:26656993,24886532
k219,211:26793053,24886532:136060
x219,211:27260359,24886532
k219,211:27396420,24886532:136061
x219,211:28611205,24886532
k219,211:28747266,24886532:136061
x219,211:29370346,24886532
x219,211:29556934,24886532
x219,211:30139663,24886532
x219,211:30264054,24886532
x219,211:31478831,24886532
x219,211:31730979,24886532
k219,211:31867039,24886532:136060
x219,211:32302970,24886532
x219,211:32738901,24886532
x219,211:33454997,24886532
x219,211:34202468,24886532
k219,211:34338529,24886532:136061
x219,211:35428915,24886532
k219,211:35428915,24886532:0
)
(219,211:3729359,25672964:31699556,412122,124672
x219,211:4383253,25672964
x219,211:6189743,25672964
k219,211:6381474,25672964:191731
x219,211:7782279,25672964
k219,211:7974009,25672964:191730
x219,211:8160597,25672964
x219,211:8565154,25672964
x219,211:8751742,25672964
k219,211:8943437,25672964:191695
x219,211:9317173,25672964
x219,211:10223215,25672964
x219,211:11250851,25672964
k219,211:11442581,25672964:191730
x219,211:13715816,25672964
x219,211:16051248,25672964
k219,211:16242979,25672964:191731
x219,211:16866059,25672964
x219,211:17262216,25672964
x219,211:17754741,25672964
k219,211:17946472,25672964:191731
x219,211:18599813,25672964
x219,211:20125577,25672964
k219,211:20335289,25672964:209712
x219,211:21550074,25672964
x219,211:22421936,25672964
k219,211:22613667,25672964:191731
x219,211:23579101,25672964
x219,211:24357947,25672964
k219,211:24549678,25672964:191731
x219,211:25016431,25672964
k219,211:25208161,25672964:191730
x219,211:26111406,25672964
x219,211:26819103,25672964
k219,211:27010834,25672964:191731
x219,211:27914079,25672964
x219,211:28225619,25672964
x219,211:28412207,25672964
x219,211:29590006,25672964
k219,211:29781737,25672964:191731
x219,211:29937503,25672964
x219,211:30418824,25672964
k219,211:30610554,25672964:191730
x219,211:31233634,25672964
x219,211:31366992,25672964
k219,211:31567714,25672964:200722
x219,211:32813313,25672964
x219,211:35428915,25672964
k219,211:35428915,25672964:0
)
(219,211:3729359,26459396:31699556,412122,124672
x219,211:4850007,26459396
k219,211:5053817,26459396:203810
x219,211:5988437,26459396
k219,211:6192295,26459396:203858
x219,211:7437894,26459396
x219,211:7593660,26459396
x219,211:8760255,26459396
k219,211:8964114,26459396:203859
x219,211:10053387,26459396
k219,211:10257196,26459396:203809
x219,211:10599550,26459396
x219,211:10732340,26459396
x219,211:11448436,26459396
k219,211:11652295,26459396:203859
x219,211:12275375,26459396
x219,211:12461963,26459396
x219,211:13217833,26459396
k219,211:13421691,26459396:203858
x219,211:14200537,26459396
k219,211:14404396,26459396:203859
x219,211:15680809,26459396
x219,211:16707884,26459396
x219,211:18352989,26459396
k219,211:18556847,26459396:203858
x219,211:18992778,26459396
x219,211:19460084,26459396
x219,211:19646672,26459396
x219,211:19943643,26459396
x219,211:20365565,26459396
k219,211:20569423,26459396:203858
x219,211:21721445,26459396
x219,211:22500291,26459396
k219,211:22704150,26459396:203859
x219,211:23326669,26459396
k219,211:23663689,26459396:337020
x219,211:23850277,26459396
x219,211:24254834,26459396
x219,211:24441422,26459396
k219,211:24645232,26459396:203810
x219,211:26606367,26459396
x219,211:28132692,26459396
k219,211:28336550,26459396:203858
x219,211:29893689,26459396
k219,211:30097548,26459396:203859
x219,211:30439902,26459396
x219,211:31685501,26459396
x219,211:32707534,26459396
k219,211:32911392,26459396:203858
x219,211:33097980,26459396
$219,211:33097980,26459396
x219,211:33402289,26459396
k219,211:33563122,26459396:160833
x219,211:34034614,26459396
k219,211:34195447,26459396:160833
x219,211:35273149,26459396
$219,211:35273149,26459396
x219,211:35428915,26459396
k219,211:35428915,26459396:0
)
(219,211:3729359,27245828:31699556,412122,124672
x219,211:4725620,27245828
x219,211:5379514,27245828
k219,211:5551490,27245828:171976
x219,211:6329783,27245828
x219,211:8073510,27245828
k219,211:8245486,27245828:171976
x219,211:8712792,27245828
k219,211:8884768,27245828:171976
x219,211:10130367,27245828
x219,211:11158003,27245828
k219,211:11329979,27245828:171976
x219,211:12513383,27245828
k219,211:12685343,27245828:171960
x219,211:13308423,27245828
x219,211:13704580,27245828
x219,211:14197105,27245828
k219,211:14369081,27245828:171976
x219,211:14992161,27245828
x219,211:15552484,27245828
x219,211:16481501,27245828
k219,211:16653477,27245828:171976
x219,211:16995831,27245828
x219,211:17564552,27245828
k219,211:17736528,27245828:171976
x219,211:19075704,27245828
k219,211:19247680,27245828:171976
x219,211:20306132,27245828
k219,211:20478091,27245828:171959
$219,211:20478091,27245828
x219,211:20949583,27245828
$219,211:20949583,27245828
k219,211:21121560,27245828:171977
x219,211:21869032,27245828
x219,211:22013594,27245828
k219,211:22185570,27245828:171976
x219,211:23057434,27245828
k219,211:23229393,27245828:171959
$219,211:23229393,27245828
x219,211:23700885,27245828
$219,211:23700885,27245828
k219,211:23872861,27245828:171976
x219,211:24588958,27245828
x219,211:24660674,27245828
k219,211:24832650,27245828:171976
x219,211:25548747,27245828
k219,211:25720707,27245828:171960
$219,211:25720707,27245828
x219,211:26192199,27245828
$219,211:26192199,27245828
k219,211:26364175,27245828:171976
x219,211:27454001,27245828
k219,211:27625977,27245828:171976
x219,211:28435644,27245828
x219,211:28871575,27245828
x219,211:29151740,27245828
x219,211:30210751,27245828
k219,211:30382727,27245828:171976
x219,211:31378988,27245828
x219,211:32313047,27245828
k219,211:32485023,27245828:171976
x219,211:33294691,27245828
k219,211:33466667,27245828:171976
x219,211:34245513,27245828
x219,211:35428915,27245828
k219,211:35428915,27245828:0
)
(219,211:3729359,28032260:31699556,412122,124672
x219,211:4165290,28032260
k219,211:4430130,28032260:264840
x219,211:4741670,28032260
x219,211:5446562,28032260
x219,211:5871289,28032260
k219,211:6391254,28032260:519965
x219,211:6577842,28032260
x219,211:6982399,28032260
x219,211:7168987,28032260
k219,211:7433717,28032260:264730
x219,211:8367777,28032260
x219,211:9395413,28032260
k219,211:9660253,28032260:264840
x219,211:11933488,28032260
x219,211:14268920,28032260
k219,211:14533760,28032260:264840
x219,211:15156840,28032260
x219,211:15552997,28032260
x219,211:16045522,28032260
k219,211:16310362,28032260:264840
x219,211:16963703,28032260
x219,211:18489467,28032260
k219,211:18808843,28032260:319376
x219,211:20023628,28032260
x219,211:20895490,28032260
k219,211:21160330,28032260:264840
x219,211:22125764,28032260
x219,211:22904610,28032260
k219,211:23169450,28032260:264840
x219,211:23449615,28032260
x219,211:23596981,28032260
k219,211:23889089,28032260:292108
x219,211:24200629,28032260
x219,211:24469590,28032260
x219,211:24767121,28032260
x219,211:24953709,28032260
x219,211:25882726,28032260
k219,211:26147566,28032260:264840
x219,211:27206577,28032260
k219,211:27471417,28032260:264840
x219,211:28187513,28032260
x219,211:28934984,28032260
k219,211:29199824,28032260:264840
x219,211:30009492,28032260
x219,211:30912737,28032260
x219,211:31380043,28032260
x219,211:32283280,28032260
k219,211:32548120,28032260:264840
x219,211:33606570,28032260
k219,211:33871410,28032260:264840
x219,211:34198641,28032260
k219,211:34463481,28032260:264840
x219,211:35428915,28032260
k219,211:35428915,28032260:0
)
(219,211:3729359,28818692:31699556,412122,124672
x219,211:4632604,28818692
x219,211:5340301,28818692
k219,211:5511263,28818692:170962
x219,211:6414508,28818692
x219,211:6726048,28818692
x219,211:6912636,28818692
x219,211:8090435,28818692
k219,211:8261397,28818692:170962
x219,211:8417163,28818692
x219,211:8898484,28818692
k219,211:9069446,28818692:170962
x219,211:9692526,28818692
x219,211:9825884,28818692
k219,211:10000644,28818692:174760
x219,211:11246243,28818692
x219,211:13861845,28818692
k219,211:14032807,28818692:170962
x219,211:15153455,28818692
k219,211:15324402,28818692:170947
x219,211:16259022,28818692
k219,211:16429983,28818692:170961
x219,211:17675582,28818692
x219,211:17831348,28818692
x219,211:18997943,28818692
k219,211:19168905,28818692:170962
x219,211:20258178,28818692
k219,211:20429125,28818692:170947
x219,211:20771479,28818692
x219,211:20904269,28818692
x219,211:21620365,28818692
x219,211:21767731,28818692
k219,211:22006061,28818692:238330
x219,211:22192649,28818692
x219,211:22597206,28818692
x219,211:22783794,28818692
k219,211:22954741,28818692:170947
x219,211:24915876,28818692
x219,211:26442201,28818692
k219,211:26613163,28818692:170962
x219,211:28170302,28818692
k219,211:28341263,28818692:170961
x219,211:28683617,28818692
x219,211:29929216,28818692
x219,211:30951249,28818692
k219,211:31122211,28818692:170962
x219,211:31308799,28818692
$219,211:31308799,28818692
x219,211:31613108,28818692
k219,211:31756074,28818692:142966
x219,211:32227566,28818692
k219,211:32370531,28818692:142965
x219,211:33448233,28818692
$219,211:33448233,28818692
x219,211:33603999,28818692
k219,211:33778760,28818692:174761
x219,211:34775021,28818692
x219,211:35428915,28818692
k219,211:35428915,28818692:0
)
(219,211:3729359,29605124:31699556,412122,235932
x219,211:4507652,29605124
x219,211:6251379,29605124
g219,211:6407145,29605124
x219,211:6874451,29605124
g219,211:7030217,29605124
x219,211:7839885,29605124
x219,211:8867521,29605124
g219,211:9023287,29605124
x219,211:10206691,29605124
g219,211:10362457,29605124
x219,211:10985537,29605124
x219,211:11381694,29605124
x219,211:11874219,29605124
g219,211:12029985,29605124
x219,211:12653065,29605124
x219,211:13213388,29605124
x219,211:14142405,29605124
g219,211:14298171,29605124
x219,211:14640525,29605124
x219,211:15209246,29605124
g219,211:15365012,29605124
x219,211:16704188,29605124
g219,211:16859954,29605124
x219,211:17918406,29605124
g219,211:18074172,29605124
$219,211:18074172,29605124
x219,211:18545664,29605124
$219,211:18545664,29605124
g219,211:18701430,29605124
x219,211:19448902,29605124
x219,211:19593464,29605124
g219,211:19749230,29605124
x219,211:20621094,29605124
g219,211:20776860,29605124
$219,211:20776860,29605124
x219,211:21248352,29605124
$219,211:21248352,29605124
g219,211:21404118,29605124
x219,211:22120215,29605124
x219,211:22191931,29605124
g219,211:22347697,29605124
x219,211:23063794,29605124
g219,211:23219560,29605124
$219,211:23219560,29605124
x219,211:23691052,29605124
$219,211:23691052,29605124
g219,211:23846818,29605124
x219,211:24936644,29605124
g219,211:25092410,29605124
x219,211:25902077,29605124
x219,211:26338008,29605124
x219,211:26618173,29605124
x219,211:27677184,29605124
g219,211:27832950,29605124
x219,211:28829211,29605124
x219,211:29763270,29605124
g219,211:29919036,29605124
x219,211:30728704,29605124
g219,211:30884470,29605124
x219,211:31663316,29605124
x219,211:32846718,29605124
g219,211:33002484,29605124
x219,211:33438415,29605124
g219,211:33594181,29605124
x219,211:33905721,29605124
x219,211:34610613,29605124
x219,211:35035340,29605124
r219,242:35035340,29605124:0,235932,235932
k219,211:35428915,29605124:393575
g219,211:35428915,29605124
)
]
g219,211:35428915,29605124
g219,211:35428915,29605124
)
]
]
[219,222:3729359,43903277:31699556,13628401,0
[219,222:3729359,43903277:31699556,13628401,0
(219,220:3729359,39971117:31699556,9696241,0
g219,220:3729359,39971117
h219,219:3729359,39971117:0,0,0
(219,219:3729359,39971117:34869705,9696241,0
(219,219:3729359,39971117:34869261,9696265,0
(219,219:3729359,39971117:34869261,9696265,0
(219,219:3729359,39971117:0,9696265,0
(219,219:3729359,39971117:0,17103258,0
(219,219:3729359,39971117:61505946,17103258,0
)
k219,219:3729359,39971117:-61505946
)
)
g219,219:38598620,39971117
)
)
)
g219,220:38599064,39971117
g219,220:38599064,39971117
)
(219,220:3729359,44322705:31699556,3696228,235932
h219,220:3729359,44322705:0,0,0
g219,220:3729359,44322705
[219,220:3729359,44322705:31699556,3696228,235932
(219,220:3729359,41176977:31699556,550500,124668
h219,220:3729359,41176977:0,0,0
x219,220:5441711,41176977
k219,220:5651642,41176977:209931
x219,220:6118948,41176977
k219,220:6474187,41176977:355239
r219,242:6474187,41176977:0,675168,124668
k219,220:6474187,41176977:0
x219,220:7905820,41176977
x219,220:10366204,41176977
k219,220:10576136,41176977:209932
x219,220:14437885,41176977
k219,220:14647816,41176977:209931
x219,220:15270335,41176977
k219,220:15571409,41176977:301074
x219,220:16629859,41176977
k219,220:16839790,41176977:209931
x219,220:17587253,41176977
k219,220:17810726,41176977:223473
x219,220:18246657,41176977
k219,220:18547730,41176977:301073
x219,220:21008114,41176977
k219,220:21218046,41176977:209932
x219,220:22400888,41176977
k219,220:22610819,41176977:209931
x219,220:22766585,41176977
x219,220:23247906,41176977
k219,220:23457838,41176977:209932
x219,220:25294581,41176977
x219,220:26820906,41176977
k219,220:27030837,41176977:209931
x219,220:28587976,41176977
k219,220:28797907,41176977:209931
x219,220:29140261,41176977
x219,220:31008376,41176977
k219,220:31218308,41176977:209932
x219,220:31404896,41176977
$219,220:31404896,41176977
x219,220:31709205,41176977
k219,220:31873336,41176977:164131
x219,220:32344828,41176977
k219,220:32508959,41176977:164131
x219,220:33586661,41176977
$219,220:33586661,41176977
x219,220:33742427,41176977
k219,220:33965900,41176977:223473
x219,220:35428915,41176977
k219,220:35428915,41176977:0
)
(219,220:3729359,41963409:31699556,412122,124672
x219,220:6251379,41963409
k219,220:6451997,41963409:200618
x219,220:7635400,41963409
x219,220:8564417,41963409
k219,220:8765035,41963409:200618
x219,220:11287613,41963409
k219,220:11488231,41963409:200618
x219,220:12920416,41963409
k219,220:13121033,41963409:200617
x219,220:14335818,41963409
k219,220:14536436,41963409:200618
x219,220:14878790,41963409
x219,220:15447511,41963409
k219,220:15648129,41963409:200618
x219,220:16707140,41963409
x219,220:16854506,41963409
k219,220:17181805,41963409:327299
x219,220:18801140,41963409
x219,220:19107077,41963409
k219,220:19307694,41963409:200617
x219,220:20117362,41963409
k219,220:20317980,41963409:200618
x219,220:20785286,41963409
k219,220:20985904,41963409:200618
x219,220:23258586,41963409
k219,220:23459204,41963409:200618
x219,220:24268872,41963409
x219,220:25024742,41963409
k219,220:25225360,41963409:200618
x219,220:26004206,41963409
k219,220:26204824,41963409:200618
x219,220:27481237,41963409
x219,220:28508312,41963409
x219,220:30153417,41963409
k219,220:30354034,41963409:200617
x219,220:31443859,41963409
x219,220:31740830,41963409
x219,220:32162752,41963409
k219,220:32363370,41963409:200618
x219,220:33826932,41963409
x219,220:34605778,41963409
k219,220:34806396,41963409:200618
x219,220:35428915,41963409
k219,220:35428915,41963409:0
)
(219,220:3729359,42749841:31699556,412122,124672
x219,220:5535841,42749841
k219,220:5666855,42749841:131014
x219,220:6134161,42749841
k219,220:6265174,42749841:131013
x219,220:7479959,42749841
k219,220:7610973,42749841:131014
x219,220:8420641,42749841
x219,220:10342538,42749841
x219,220:10594686,42749841
k219,220:10725700,42749841:131014
x219,220:13061129,42749841
k219,220:13192143,42749841:131014
x219,220:14282529,42749841
k219,220:14413542,42749841:131013
x219,220:16873926,42749841
k219,220:17004940,42749841:131014
x219,220:18405745,42749841
k219,220:18536759,42749841:131014
x219,220:18910495,42749841
x219,220:20227263,42749841
k219,220:20358276,42749841:131013
x219,220:21853218,42749841
k219,220:21984232,42749841:131014
x219,220:22170820,42749841
x219,220:22575377,42749841
x219,220:22761965,42749841
k219,220:22892954,42749841:130989
x219,220:23764818,42749841
x219,220:23898176,42749841
k219,220:24029190,42749841:131014
x219,220:24215778,42749841
x219,220:24620335,42749841
x219,220:24806923,42749841
k219,220:24937912,42749841:130989
x219,220:25654009,42749841
x219,220:25725725,42749841
k219,220:25856738,42749841:131013
x219,220:26791358,42749841
k219,220:26922372,42749841:131014
x219,220:27108960,42749841
x219,220:27513517,42749841
x219,220:27700105,42749841
k219,220:27831094,42749841:130989
x219,220:28578566,42749841
k219,220:28709555,42749841:130989
x219,220:29051909,42749841
x219,220:29900795,42749841
x219,220:30048161,42749841
k219,220:30232654,42749841:184493
x219,220:30948751,42749841
x219,220:31625073,42749841
k219,220:31756086,42749841:131013
x219,220:32659331,42749841
x219,220:33055488,42749841
k219,220:33186502,42749841:131014
x219,220:35428915,42749841
k219,220:35428915,42749841:0
)
(219,220:3729359,43536273:31699556,412122,124672
x219,220:4974958,43536273
x219,220:6152757,43536273
k219,220:6424563,43536273:271806
x219,220:7047082,43536273
x219,220:8573407,43536273
k219,220:8768704,43536273:195297
x219,220:9329034,43536273
k219,220:9524331,43536273:195297
x219,220:10614156,43536273
x219,220:12140481,43536273
k219,220:12335778,43536273:195297
x219,220:13643566,43536273
k219,220:13848746,43536273:205180
x219,220:14471265,43536273
x219,220:15997590,43536273
k219,220:16192888,43536273:195298
x219,220:16753218,43536273
k219,220:16948515,43536273:195297
x219,220:18318513,43536273
k219,220:18513810,43536273:195297
x219,220:20692907,43536273
k219,220:20898087,43536273:205180
x219,220:21832707,43536273
k219,220:22028005,43536273:195298
x219,220:23117830,43536273
x219,220:24644155,43536273
k219,220:24839452,43536273:195297
x219,220:25399782,43536273
k219,220:25595079,43536273:195297
x219,220:26965077,43536273
k219,220:27160375,43536273:195298
x219,220:29402222,43536273
k219,220:29713558,43536273:311336
x219,220:30959156,43536273
x219,220:32298332,43536273
k219,220:32493630,43536273:195298
x219,220:34423950,43536273
k219,220:34619247,43536273:195297
x219,220:35428915,43536273
k219,220:35428915,43536273:0
)
(219,220:3729359,44322705:31699556,412122,235932
x219,220:5691607,44322705
g219,220:5847373,44322705
x219,220:6283304,44322705
g219,220:6439070,44322705
x219,220:6750610,44322705
x219,220:7455502,44322705
x219,220:7724463,44322705
g219,220:7880229,44322705
x219,220:8066817,44322705
$219,220:8066817,44322705
x219,220:8371126,44322705
g219,220:8505838,44322705
x219,220:8977330,44322705
g219,220:9112042,44322705
x219,220:10189744,44322705
$219,220:10189744,44322705
x219,220:10532098,44322705
r219,242:10532098,44322705:0,235932,235932
k219,220:35428915,44322705:24896817
g219,220:35428915,44322705
)
]
g219,220:35428915,44322705
g219,220:35428915,44322705
)
]
]
(219,239:3729359,46172104:31699556,457913,131050
x219,239:4075515,46172104
k219,238:4297410,46172104:221895
x219,238:6545567,46172104
x219,238:7004407,46172104
x219,238:7652525,46172104
k219,238:7874419,46172104:221894
x219,238:8739805,46172104
k219,238:8961700,46172104:221895
x219,238:10691857,46172104
x219,238:11392878,46172104
k219,238:11614773,46172104:221895
x219,238:13483151,46172104
k219,238:13705046,46172104:221895
x219,238:14743514,46172104
k219,238:14965408,46172104:221894
x219,238:16211196,46172104
k219,238:16433091,46172104:221895
x219,238:18128387,46172104
x219,238:18600307,46172104
k219,238:18822202,46172104:221895
x219,238:20033121,46172104
x219,238:20363089,46172104
x219,238:21143188,46172104
k219,238:21365083,46172104:221895
x219,238:22713600,46172104
k219,238:22935494,46172104:221894
x219,238:23108568,46172104
x219,238:23643370,46172104
k219,238:23865265,46172104:221895
x219,238:25215028,46172104
k219,238:25436923,46172104:221895
x219,238:27132219,46172104
k219,238:27354114,46172104:221895
x219,238:28253746,46172104
x219,238:30184998,46172104
k219,238:30406892,46172104:221894
x219,238:32240409,46172104
k219,238:32462304,46172104:221895
x219,238:35265174,46172104
x219,238:35428915,46172104
k219,238:35428915,46172104:0
)
(219,239:3729359,46958536:31699556,457913,138524
x219,239:5252196,46958536
k219,238:5390755,46958536:138559
x219,238:6497706,46958536
k219,238:6636265,46958536:138559
x219,238:7501651,46958536
k219,238:7640211,46958536:138560
x219,238:8124580,46958536
x219,238:8470736,46958536
x219,238:10355301,46958536
k219,238:10493860,46958536:138559
x219,238:11808754,46958536
x219,238:12840997,46958536
k219,238:12979556,46958536:138559
x219,238:14709713,46958536
x219,238:15410734,46958536
k219,238:15549293,46958536:138559
x219,238:16725351,46958536
x219,238:17219052,46958536
x219,238:18867653,46958536
x219,238:19031394,46958536
k219,238:19234049,46958536:202655
x219,238:21898074,46958536
k219,238:22036633,46958536:138559
x219,238:23316666,46958536
x219,238:25289019,46958536
k219,238:25427578,46958536:138559
x219,238:25877086,46958536
k219,238:26015645,46958536:138559
x219,238:29337746,46958536
k219,238:29476306,46958536:138560
x219,238:29822462,46958536
x219,238:30121308,46958536
k219,238:30259867,46958536:138559
x219,238:31021285,46958536
x219,238:31313906,46958536
x219,238:32789433,46958536
k219,238:32927992,46958536:138559
x219,238:33481468,46958536
x219,238:33792763,46958536
x219,238:35265174,46958536
x219,238:35428915,46958536
k219,238:35428915,46958536:0
)
(219,239:3729359,47744968:31699556,491520,163840
x219,239:4421671,47744968
x219,239:5771434,47744968
k219,238:5993195,47744968:221761
x219,238:6650646,47744968
k219,238:6872407,47744968:221761
x219,238:7737793,47744968
k219,238:7959554,47744968:221761
x219,238:9758818,47744968
x219,238:10787314,47744968
k219,238:11009075,47744968:221761
x219,238:11528305,47744968
k219,238:11750066,47744968:221761
x219,238:12615452,47744968
k219,238:12837213,47744968:221761
x219,238:14567370,47744968
x219,238:15268391,47744968
k219,238:15490152,47744968:221761
x219,238:16666210,47744968
x219,238:17159911,47744968
x219,238:18497217,47744968
k219,238:18718978,47744968:221761
x219,238:19238208,47744968
k219,238:19459969,47744968:221761
x219,238:20325355,47744968
k219,238:20547116,47744968:221761
x219,238:21931109,47744968
k219,238:22152870,47744968:221761
x219,238:24644445,47744968
k219,238:24866206,47744968:221761
x219,238:25904666,47744968
k219,238:26126427,47744968:221761
x219,238:26472583,47744968
x219,238:28426262,47744968
k219,238:28648023,47744968:221761
$219,238:28648023,47744968
x219,238:29232621,47744968
k219,238:29403981,47744968:171360
x219,238:29913707,47744968
k219,238:30085068,47744968:171361
x219,238:31505023,47744968
$219,238:31505023,47744968
k219,238:31726784,47744968:221761
x219,238:32280260,47744968
k219,238:32502021,47744968:221761
x219,238:32675095,47744968
x219,238:33590298,47744968
k219,238:33812059,47744968:221761
x219,238:34988740,47744968
x219,238:35428915,47744968
k219,238:35428915,47744968:0
)
(219,239:3729359,48531400:31699556,491520,163840
x219,239:4313957,48531400
k219,238:4486186,48531400:172229
x219,238:4995912,48531400
k219,238:5168140,48531400:172228
x219,238:6588095,48531400
$219,238:6588095,48531400
k219,238:6811499,48531400:223404
x219,238:7676885,48531400
k219,238:7900288,48531400:223403
x219,238:8073362,48531400
x219,238:8608164,48531400
x219,238:9695819,48531400
k219,238:9919223,48531400:223404
x219,238:12583872,48531400
k219,238:12949020,48531400:365148
x219,238:14713422,48531400
k219,238:14936825,48531400:223403
x219,238:15282981,48531400
k219,238:15506385,48531400:223404
x219,238:17893993,48531400
k219,238:18117396,48531400:223403
x219,238:18982782,48531400
k219,238:19206186,48531400:223404
x219,238:20936343,48531400
x219,238:21637364,48531400
k219,238:21860768,48531400:223404
x219,238:23036826,48531400
x219,238:23530527,48531400
x219,238:25179128,48531400
k219,238:25402531,48531400:223403
x219,238:25575605,48531400
x219,238:26110407,48531400
k219,238:26333811,48531400:223404
x219,238:27683574,48531400
k219,238:27906977,48531400:223403
x219,238:30986889,48531400
x219,238:31471258,48531400
x219,238:31763879,48531400
x219,238:32232683,48531400
k219,238:32456087,48531400:223404
x219,238:33355719,48531400
x219,238:35286971,48531400
x219,238:35428915,48531400
k219,238:35428915,48531400:0
)
(219,239:3729359,49317832:31699556,443591,138524
x219,239:5874778,49317832
g219,238:6047852,49317832
x219,238:7154803,49317832
g219,238:7327877,49317832
x219,238:8193263,49317832
g219,238:8366337,49317832
x219,238:10753321,49317832
g219,238:10926395,49317832
x219,238:11410764,49317832
g219,238:11583838,49317832
x219,238:11964239,49317832
x219,238:12581843,49317832
x219,238:13053763,49317832
g219,238:13226837,49317832
x219,238:13572993,49317832
x219,238:13746067,49317832
k219,239:35428915,49317832:21682848
g219,239:35428915,49317832
)
(219,242:3729359,50255638:31699556,457913,195280
h219,240:3729359,50255638:0,0,0
x219,240:4109760,50255638
x219,240:4644562,50255638
k219,240:4834641,50255638:190079
x219,240:5700027,50255638
k219,240:5890106,50255638:190079
x219,240:7343213,50255638
k219,240:7533292,50255638:190079
x219,240:8432924,50255638
x219,240:9712965,50255638
x219,240:9876706,50255638
k219,240:10071036,50255638:194330
x219,240:10520544,50255638
x219,240:10860475,50255638
k219,240:11050554,50255638:190079
x219,240:11742866,50255638
x219,240:12607637,50255638
x219,240:12937605,50255638
x219,240:13614352,50255638
k219,240:13804431,50255638:190079
x219,240:14496743,50255638
k219,240:14686822,50255638:190079
x219,240:15171191,50255638
x219,240:17039569,50255638
k219,240:17229648,50255638:190079
x219,240:17714017,50255638
k219,240:17904096,50255638:190079
$219,240:17904096,50255638
x219,240:18298982,50255638
(219,240:18298982,50353941:903510,312591,96977
x219,240:19169724,50353941
)
$219,240:19202492,50255638
k219,240:19392571,50255638:190079
x219,240:19876940,50255638
k219,240:20067019,50255638:190079
x219,240:20932405,50255638
k219,240:21122484,50255638:190079
x219,240:22333403,50255638
x219,240:24029322,50255638
k219,240:24219401,50255638:190079
x219,240:25465189,50255638
k219,240:25655268,50255638:190079
x219,240:26692498,50255638
k219,240:26882577,50255638:190079
x219,240:28058643,50255638
x219,240:29650587,50255638
k219,240:29840666,50255638:190079
x219,240:30359896,50255638
k219,240:30549975,50255638:190079
x219,240:31415361,50255638
k219,240:31605440,50255638:190079
x219,240:32297129,50255638
x219,240:33993048,50255638
k219,240:34183127,50255638:190079
x219,240:35428915,50255638
k219,240:35428915,50255638:0
)
]
(219,242:3729359,52120317:31699556,786432,1022364
(219,242:3729359,52120317:31699556,786432,1022364
(219,242:3729359,52120317:31699556,786432,1022364
[219,242:3729359,52120317:31699556,786432,1022364
(219,242:3729359,52120317:31699556,550500,1022364
(219,242:3729359,52120317:0,320539,1022364
[219,242:3729359,52120317:31699556,320539,1022364
(219,242:3729359,52120317:31699556,320539,96967
h219,242:3729359,52120317:0,0,0
g219,242:3867818,52120317
x219,242:4134099,52120317
x219,242:4839235,52120317
g219,242:4970307,52120317
x219,242:5333767,52120317
g219,242:5454918,52120317
x219,242:5915127,52120317
g219,242:6373879,52120317
x219,242:6487189,52120317
g219,242:6945941,52120317
x219,242:8447302,52120317
x219,242:9270978,52120317
g219,242:9392129,52120317
x219,242:10239771,52120317
x219,242:11426913,52120317
g219,242:11548064,52120317
x219,242:11959898,52120317
x219,242:12552164,52120317
g219,242:12673315,52120317
x219,242:12915624,52120317
x219,242:13126997,52120317
x219,242:13503534,52120317
g219,242:13624685,52120317
x219,242:15198823,52120317
k219,242:25313869,52120317:10115046
k219,242:35428915,52120317:10115046
)
(219,242:3729359,52906749:31699556,550500,235932
h219,242:3729359,52906749:0,0,0
x219,242:6296710,52906749
x219,242:6750392,52906749
g219,242:6871543,52906749
x219,242:7719621,52906749
r219,242:7719621,52906749:0,786432,235932
k219,242:21574268,52906749:13854647
k219,242:35428915,52906749:13854647
)
]
k219,242:3729359,52120317:-31699556
)
g219,242:3729359,52120317
[219,242:3729359,52120317:31699556,0,0
(219,242:3729359,52120317:31699556,0,0
k219,242:19579137,52120317:15849778
h219,242:19579137,52120317:0,0,0
g219,242:19579137,52120317
k219,242:35428915,52120317:15849778
)
]
g219,242:35428915,52120317
(219,242:35428915,52120317:0,550500,235932
k219,242:3729359,52120317:-31699556
[219,242:3729359,52120317:31699556,550500,235932
(219,242:3729359,52120317:31699556,550500,235932
k219,242:34233776,52120317:30504417
h219,242:34233776,52120317:0,0,0
g219,242:34372235,52120317
x219,242:34485545,52120317
g219,242:34944297,52120317
x219,242:35428915,52120317
r219,242:35428915,52120317:0,786432,235932
g219,242:35428915,52120317
g219,242:35428915,52120317
)
]
)
)
]
)
g219,242:35428915,52120317
)
)
]
]
]
!31513
}10
!11
{11
[219,248:4736286,52120317:30692629,47384031,1022364
(219,248:4736286,4736286:0,0,0
[219,248:0,4736286:0,0,0
(219,248:0,0:0,0,0
(219,248:0,4736286:0,0,0
k219,248:0,4736286:4736286
)
g219,248:0,0
)
]
)
[219,248:4736286,4736286:0,0,0
(219,248:4736286,2171086:0,0,0
k219,248:4736286,2171086:1072708
)
]
[219,248:4736286,52120317:30692629,47384031,1022364
[219,248:3729359,52120317:31699556,49883450,1022364
[219,248:3729359,3023299:31699556,786432,0
(219,248:3729359,3023299:31699556,622591,0
(219,248:3729359,3023299:31699556,622591,0
(219,248:3729359,3023299:31699556,622591,0
[219,248:3729359,3023299:31699556,622591,0
(219,248:3729359,2836520:31699556,435812,186779
(219,248:3729359,2836520:0,0,0
[219,248:3729359,2836520:31699556,0,0
(219,248:3729359,2836520:31699556,0,0
h219,248:3729359,2836520:0,0,0
k219,248:19579137,2836520:15849778
k219,248:35428915,2836520:15849778
)
]
k219,248:3729359,2836520:-31699556
)
g219,248:3729359,2836520
[219,248:3729359,2836520:31699556,0,0
(219,248:3729359,2836520:31699556,0,0
k219,248:19579137,2836520:15849778
h219,248:19579137,2836520:0,0,0
g219,248:19579137,2836520
k219,248:35428915,2836520:15849778
)
]
g219,248:35428915,2836520
(219,248:35428915,2836520:0,435812,186779
k219,248:3729359,2836520:-31699556
[219,248:3729359,2836520:31699556,435812,186779
(219,248:3729359,2836520:31699556,435812,186779
k219,248:35428915,2836520:31699556
h219,248:35428915,2836520:0,0,0
r219,248:35428915,2836520:0,622591,186779
g219,248:35428915,2836520
g219,248:35428915,2836520
)
]
)
)
]
)
g219,248:35428915,3023299
)
)
]
[219,248:3729359,50255638:31699556,46057591,0
[219,233:3729359,17540444:31699556,13342397,0
[219,233:3729359,17540444:31699556,13342397,0
(219,231:3729359,15181148:31699556,10983101,0
k219,231:11654248,15181148:7924889
h219,230:11654248,15181148:0,0,0
(219,230:11654248,15181148:15849778,10983101,0
(219,230:11654248,15181148:15850651,10983129,0
(219,230:11654248,15181148:15850651,10983129,0
(219,230:11654248,15181148:0,10983129,0
(219,230:11654248,15181148:0,11577590,0
(219,230:11654248,15181148:16708567,11577590,0
)
k219,230:11654248,15181148:-16708567
)
)
g219,230:27504899,15181148
)
)
)
g219,231:27504026,15181148
k219,231:35428915,15181148:7924889
)
(219,231:3729359,17959872:31699556,2123364,235932
h219,231:3729359,17959872:0,0,0
g219,231:3729359,17959872
[219,231:3729359,17959872:31699556,2123364,235932
(219,231:3729359,16387008:31699556,550500,124668
h219,231:3729359,16387008:0,0,0
x219,231:5441711,16387008
k219,231:5606323,16387008:164612
x219,231:6073629,16387008
k219,231:6292912,16387008:219283
r219,248:6292912,16387008:0,675168,124668
k219,231:6292912,16387008:0
x219,231:7351364,16387008
k219,231:7515976,16387008:164612
x219,231:8450596,16387008
k219,231:8615209,16387008:164613
x219,231:9860808,16387008
x219,231:10887883,16387008
k219,231:11052495,16387008:164612
x219,231:12235899,16387008
k219,231:12400502,16387008:164603
x219,231:13023582,16387008
x219,231:13419739,16387008
x219,231:13912264,16387008
k219,231:14076877,16387008:164613
x219,231:15602641,16387008
x219,231:15908578,16387008
k219,231:16073190,16387008:164612
x219,231:17131641,16387008
$219,231:17131641,16387008
x219,231:17603133,16387008
$219,231:17603133,16387008
x219,231:17914673,16387008
k219,231:18079286,16387008:164613
x219,231:18950596,16387008
k219,231:19115208,16387008:164612
x219,231:20765371,16387008
k219,231:20929984,16387008:164613
x219,231:22206958,16387008
k219,231:22371570,16387008:164612
x219,231:24894148,16387008
x219,231:25041514,16387008
k219,231:25260796,16387008:219282
x219,231:26319248,16387008
x219,231:27845012,16387008
x219,231:28150949,16387008
k219,231:28315562,16387008:164613
x219,231:29125230,16387008
k219,231:29289842,16387008:164612
x219,231:29725773,16387008
k219,231:29890386,16387008:164613
x219,231:30201926,16387008
x219,231:30938193,16387008
x219,231:31085559,16387008
k219,231:31252383,16387008:166824
x219,231:32187003,16387008
k219,231:32351615,16387008:164612
x219,231:33597214,16387008
x219,231:35122978,16387008
x219,231:35428915,16387008
k219,231:35428915,16387008:0
)
(219,231:3729359,17173440:31699556,412122,124672
x219,231:4539027,17173440
k219,231:4763722,17173440:224695
x219,231:5199653,17173440
k219,231:5424348,17173440:224695
x219,231:6389782,17173440
k219,231:6789312,17173440:399530
x219,231:8720748,17173440
k219,231:8945443,17173440:224695
x219,231:10782747,17173440
k219,231:11007442,17173440:224695
x219,231:13374249,17173440
k219,231:13598944,17173440:224695
x219,231:13879109,17173440
x219,231:14363228,17173440
x219,231:15928202,17173440
k219,231:16152897,17173440:224695
x219,231:16339485,17173440
$219,231:16339485,17173440
x219,231:16810977,17173440
$219,231:16810977,17173440
x219,231:18367556,17173440
k219,231:18592251,17173440:224695
x219,231:19526871,17173440
k219,231:19751566,17173440:224695
x219,231:20063106,17173440
x219,231:20244091,17173440
x219,231:20550028,17173440
x219,231:20813386,17173440
k219,231:21038081,17173440:224695
x219,231:22439454,17173440
k219,231:22664149,17173440:224695
x219,231:24595022,17173440
k219,231:24819717,17173440:224695
x219,231:27280101,17173440
k219,231:27504796,17173440:224695
x219,231:27691384,17173440
x219,231:29212106,17173440
k219,231:29436801,17173440:224695
x219,231:30433055,17173440
k219,231:30657750,17173440:224695
x219,231:31809777,17173440
x219,231:33148953,17173440
k219,231:33373648,17173440:224695
x219,231:34369904,17173440
x219,231:35428915,17173440
k219,231:35428915,17173440:0
)
(219,231:3729359,17959872:31699556,412122,235932
x219,231:4165290,17959872
x219,231:4476830,17959872
x219,231:6453101,17959872
g219,231:6608867,17959872
x219,231:7729514,17959872
g219,231:7885280,17959872
x219,231:8664126,17959872
g219,231:8819892,17959872
x219,231:10377031,17959872
g219,231:10532797,17959872
x219,231:10875151,17959872
x219,231:11934154,17959872
g219,231:12126897,17959872
x219,231:13278918,17959872
x219,231:14805243,17959872
g219,231:14961009,17959872
x219,231:15988084,17959872
x219,231:17633189,17959872
g219,231:17788955,17959872
x219,231:19782025,17959872
g219,231:19937791,17959872
x219,231:20373722,17959872
g219,231:20529488,17959872
x219,231:20841028,17959872
g219,231:20996794,17959872
x219,231:22148821,17959872
x219,231:23487997,17959872
g219,231:23643763,17959872
x219,231:25948381,17959872
g219,231:26104147,17959872
x219,231:26540078,17959872
g219,231:26695844,17959872
x219,231:27786230,17959872
g219,231:27941996,17959872
x219,231:28565076,17959872
x219,231:28961233,17959872
x219,231:29453758,17959872
g219,231:29609524,17959872
x219,231:31353812,17959872
g219,231:31509578,17959872
x219,231:32381441,17959872
$219,231:32381441,17959872
x219,231:32852933,17959872
$219,231:32852933,17959872
x219,231:33164473,17959872
g219,231:33320239,17959872
x219,231:34160727,17959872
r219,248:34160727,17959872:0,235932,235932
k219,231:35428915,17959872:1268188
g219,231:35428915,17959872
)
]
g219,231:35428915,17959872
g219,231:35428915,17959872
)
]
]
(219,242:3729359,19506524:31699556,457913,195280
x219,242:4766589,19506524
k219,240:5042742,19506524:276153
x219,240:6046349,19506524
x219,240:6530718,19506524
x219,240:7707391,19506524
k219,240:8009315,19506524:301924
x219,240:9012922,19506524
x219,240:10189603,19506524
x219,240:11020128,19506524
k219,240:11296281,19506524:276153
x219,240:12334741,19506524
k219,240:12610894,19506524:276153
x219,240:13821813,19506524
x219,240:15517732,19506524
k219,240:15793886,19506524:276154
x219,240:16416468,19506524
x219,240:16935083,19506524
x219,240:17275014,19506524
x219,240:17759383,19506524
x219,240:18762982,19506524
k219,240:19039135,19506524:276153
x219,240:20561349,19506524
k219,240:20837502,19506524:276153
x219,240:21633166,19506524
x219,240:22073341,19506524
k219,240:22349495,19506524:276154
x219,240:23214881,19506524
k219,240:23491034,19506524:276153
x219,240:24667715,19506524
k219,240:24943868,19506524:276153
x219,240:25843500,19506524
x219,240:27123541,19506524
x219,240:27287282,19506524
k219,240:27810679,19506524:523397
x219,240:29228926,19506524
x219,240:29575082,19506524
x219,240:29877044,19506524
x219,240:30414955,19506524
x219,240:30556899,19506524
k219,240:30858822,19506524:301923
$219,240:30858822,19506524
x219,240:31145315,19506524
(219,240:31145315,19604827:903510,312591,96977
x219,240:32016057,19604827
)
$219,240:32048825,19506524
k219,240:32324979,19506524:276154
x219,240:32774487,19506524
x219,240:33422605,19506524
k219,240:33698758,19506524:276153
x219,240:35428915,19506524
k219,240:35428915,19506524:0
)
(219,242:3729359,20292956:31699556,457913,131050
x219,242:4213728,20292956
k219,240:4497119,20292956:283391
x219,240:5362505,20292956
k219,240:5645895,20292956:283390
x219,240:6337584,20292956
x219,240:8033503,20292956
k219,240:8316894,20292956:283391
x219,240:9216526,20292956
k219,240:9499916,20292956:283390
x219,240:10537146,20292956
k219,240:10820537,20292956:283391
x219,240:11824144,20292956
x219,240:12308513,20292956
x219,240:13312112,20292956
k219,240:13595503,20292956:283391
x219,240:14287192,20292956
x219,240:14633348,20292956
x219,240:15255930,20292956
x219,240:15586521,20292956
k219,240:15869911,20292956:283390
x219,240:16389141,20292956
k219,240:16672532,20292956:283391
x219,240:17537918,20292956
k219,240:17821309,20292956:283391
x219,240:19032228,20292956
x219,240:20728147,20292956
k219,240:21011537,20292956:283390
x219,240:21911169,20292956
k219,240:22194560,20292956:283391
x219,240:23404864,20292956
k219,240:23949973,20292956:545109
x219,240:25022686,20292956
k219,240:25306076,20292956:283390
x219,240:25652232,20292956
x219,240:25954194,20292956
x219,240:26284785,20292956
x219,240:26492105,20292956
x219,240:27108462,20292956
k219,240:27391853,20292956:283391
x219,240:28671885,20292956
x219,240:29033612,20292956
k219,240:29316891,20292956:283279
x219,240:29870367,20292956
x219,240:31911819,20292956
k219,240:32195210,20292956:283391
x219,240:33371276,20292956
x219,240:34063588,20292956
x219,240:34270908,20292956
x219,240:34610839,20292956
x219,240:34956995,20292956
x219,240:35428915,20292956
k219,240:35428915,20292956:0
)
(219,242:3729359,21079388:31699556,457913,195280
x219,242:5562876,21079388
k219,240:5762143,21079388:199267
x219,240:6765750,21079388
x219,240:7250119,21079388
x219,240:8565013,21079388
x219,240:8728754,21079388
k219,240:8934569,21079388:205815
x219,240:9522290,21079388
x219,240:10305505,21079388
k219,240:10504772,21079388:199267
x219,240:11543240,21079388
k219,240:11742507,21079388:199267
x219,240:12261737,21079388
k219,240:12461004,21079388:199267
x219,240:12807160,21079388
k219,240:13006426,21079388:199266
x219,240:13386820,21079388
x219,240:14626383,21079388
x219,240:14972539,21079388
x219,240:15318695,21079388
k219,240:15517962,21079388:199267
x219,240:16210274,21079388
x219,240:16832856,21079388
x219,240:17865099,21079388
k219,240:18064366,21079388:199267
$219,240:18064366,21079388
x219,240:18459252,21079388
(219,240:18459252,21177691:903510,312591,96977
x219,240:19329994,21177691
)
$219,240:19362762,21079388
k219,240:19562029,21079388:199267
x219,240:20600497,21079388
k219,240:20799764,21079388:199267
$219,240:20799764,21079388
x219,240:21086257,21079388
(219,240:21086257,21177691:903510,312591,96977
x219,240:21956999,21177691
)
$219,240:21989767,21079388
k219,240:22189034,21079388:199267
x219,240:23365100,21079388
x219,240:24057412,21079388
x219,240:25580249,21079388
x219,240:25743990,21079388
k219,240:26036727,21079388:292737
x219,240:26417128,21079388
k219,241:26036727,21079388:-18674
x219,241:26951930,21079388
k219,241:27151197,21079388:199267
x219,241:28016583,21079388
k219,241:28215850,21079388:199267
x219,241:29184588,21079388
k219,241:29383855,21079388:199267
x219,241:30283487,21079388
x219,241:31563528,21079388
x219,241:31727269,21079388
k219,241:31933084,21079388:205815
x219,241:32798470,21079388
k219,241:32997737,21079388:199267
x219,241:34001344,21079388
x219,241:34520574,21079388
x219,241:34727894,21079388
x219,241:35428915,21079388
k219,241:35428915,21079388:0
)
(219,242:3729359,21865820:31699556,457913,200811
x219,242:4525023,21865820
x219,242:4905417,21865820
x219,242:5052962,21865820
x219,242:5399118,21865820
x219,242:5732825,21865820
x219,242:6736424,21865820
k219,241:7006702,21865820:270278
x219,241:7525932,21865820
k219,241:7796209,21865820:270277
$219,241:7796209,21865820
x219,241:8170690,21865820
(219,241:8170690,21964123:545078,246020,102508
x219,241:8683000,21964123
)
$219,241:8715768,21865820
k219,241:8986046,21865820:270278
x219,241:9435554,21865820
k219,241:9705831,21865820:270277
x219,241:10501495,21865820
x219,241:10985864,21865820
x219,241:11297159,21865820
x219,241:12923348,21865820
k219,241:13193626,21865820:270278
x219,241:13677995,21865820
x219,241:14118170,21865820
x219,241:14665421,21865820
k219,241:14935698,21865820:270277
x219,241:15420067,21865820
k219,241:15690345,21865820:270278
x219,241:16555731,21865820
k219,241:16826008,21865820:270277
x219,241:17517697,21865820
x219,241:19213616,21865820
k219,241:19483894,21865820:270278
x219,241:20487501,21865820
x219,241:20971870,21865820
x219,241:21975469,21865820
k219,241:22245746,21865820:270277
x219,241:23145378,21865820
k219,241:23415656,21865820:270278
x219,241:24452886,21865820
k219,241:24723163,21865820:270277
x219,241:25899229,21865820
x219,241:27491173,21865820
k219,241:27761451,21865820:270278
x219,241:28280681,21865820
k219,241:28550958,21865820:270277
x219,241:30073180,21865820
k219,241:30343458,21865820:270278
x219,241:31243090,21865820
k219,241:31513367,21865820:270277
x219,241:32723671,21865820
k219,241:33229441,21865820:505770
$219,241:33229441,21865820
x219,241:33515934,21865820
(219,241:33515934,21964123:545078,246020,102508
x219,241:34028244,21964123
)
$219,241:34061012,21865820
k219,241:34331289,21865820:270277
x219,241:34780797,21865820
x219,241:35428915,21865820
k219,241:35428915,21865820:0
)
(219,242:3729359,22652252:31699556,457913,138524
x219,242:4213728,22652252
x219,242:6428262,22652252
k219,241:6572965,22652252:144703
x219,241:7057334,22652252
k219,241:7202037,22652252:144703
x219,241:8413579,22652252
k219,241:8558282,22652252:144703
x219,241:9423668,22652252
k219,241:9568371,22652252:144703
x219,241:10260060,22652252
x219,241:11955979,22652252
k219,241:12100682,22652252:144703
x219,241:13000314,22652252
k219,241:13145017,22652252:144703
x219,241:14182247,22652252
k219,241:14326950,22652252:144703
x219,241:15365418,22652252
k219,241:15510121,22652252:144703
x219,241:16721040,22652252
x219,241:18416959,22652252
k219,241:18561662,22652252:144703
x219,241:19461294,22652252
k219,241:19605997,22652252:144703
x219,241:20643227,22652252
k219,241:20787930,22652252:144703
x219,241:21791537,22652252
x219,241:22275906,22652252
x219,241:23590800,22652252
k219,241:23735503,22652252:144703
x219,241:24427192,22652252
x219,241:24773348,22652252
x219,241:25395930,22652252
x219,241:25726521,22652252
k219,241:25871224,22652252:144703
x219,241:26390454,22652252
k219,241:26535157,22652252:144703
x219,241:28057379,22652252
k219,241:28202082,22652252:144703
x219,241:28755558,22652252
k219,241:28900261,22652252:144703
x219,241:30110565,22652252
k219,241:30260942,22652252:150377
x219,241:31679188,22652252
k219,241:31823891,22652252:144703
x219,241:32516203,22652252
k219,241:32660906,22652252:144703
x219,241:33456570,22652252
x219,241:33940939,22652252
x219,241:34252234,22652252
x219,241:35428915,22652252
k219,241:35428915,22652252:0
)
(219,242:3729359,23438684:31699556,491520,200811
x219,242:4213728,23438684
x219,242:4559884,23438684
x219,242:5094686,23438684
x219,242:6444449,23438684
k219,241:6589235,23438684:144786
x219,241:7038743,23438684
x219,241:7686861,23438684
k219,241:7831647,23438684:144786
x219,241:8004721,23438684
x219,241:9370671,23438684
k219,241:9515458,23438684:144787
x219,241:9999827,23438684
k219,241:10144613,23438684:144786
$219,241:10144613,23438684
x219,241:10539499,23438684
(219,241:10539499,23536987:545078,246020,102508
x219,241:11051809,23536987
)
$219,241:11084577,23438684
x219,241:11257651,23438684
k219,241:11408095,23438684:150444
x219,241:12999423,23438684
k219,241:13144209,23438684:144786
x219,241:13593717,23438684
x219,241:14241835,23438684
k219,241:14386621,23438684:144786
x219,241:14767015,23438684
x219,241:15764397,23438684
x219,241:17114152,23438684
k219,241:17258938,23438684:144786
x219,241:18262537,23438684
k219,241:18407324,23438684:144787
x219,241:18753480,23438684
k219,241:18898266,23438684:144786
x219,241:19693930,23438684
x219,241:20178299,23438684
x219,241:20489594,23438684
x219,241:22115783,23438684
k219,241:22260569,23438684:144786
x219,241:23056233,23438684
x219,241:23496408,23438684
x219,241:24043659,23438684
k219,241:24188445,23438684:144786
x219,241:25745528,23438684
k219,241:25890314,23438684:144786
x219,241:27308560,23438684
x219,241:27670287,23438684
k219,241:27815045,23438684:144758
$219,241:27815045,23438684
x219,241:28464801,23438684
(219,241:28464801,23536987:545078,246020,102508
x219,241:28977111,23536987
)
k219,241:29075832,23438684:65953
x219,241:29585570,23438684
k219,241:29651522,23438684:65952
x219,241:29938015,23438684
(219,241:29938015,23536987:545078,246020,102508
x219,241:30450325,23536987
)
x219,241:30737963,23438684
$219,241:30737963,23438684
k219,241:30882750,23438684:144787
x219,241:31367119,23438684
k219,241:31511905,23438684:144786
x219,241:32377291,23438684
k219,241:32522077,23438684:144786
x219,241:33732996,23438684
x219,241:35428915,23438684
k219,241:35428915,23438684:0
)
(219,242:3729359,24225116:31699556,457913,138524
x219,242:4732966,24225116
x219,242:5217335,24225116
x219,242:6532229,24225116
k219,241:6721128,24225116:188899
x219,241:7966916,24225116
k219,241:8155814,24225116:188898
x219,241:9193044,24225116
k219,241:9381943,24225116:188899
x219,241:10593485,24225116
k219,241:10782383,24225116:188898
x219,241:11266752,24225116
k219,241:11455651,24225116:188899
x219,241:12977873,24225116
k219,241:13166771,24225116:188898
x219,241:14412559,24225116
k219,241:14601458,24225116:188899
x219,241:15811762,24225116
k219,241:16073394,24225116:261632
x219,241:17249459,24225116
k219,241:17438358,24225116:188899
x219,241:18303744,24225116
x219,241:19030294,24225116
x219,241:19392014,24225116
k219,241:19580913,24225116:188899
x219,241:20584520,24225116
x219,241:22072496,24225116
k219,241:22261394,24225116:188898
x219,241:23299854,24225116
k219,241:23488753,24225116:188899
x219,241:24699672,24225116
x219,241:26395591,24225116
k219,241:26584489,24225116:188898
x219,241:27172825,24225116
x219,241:28018921,24225116
k219,241:28207804,24225116:188883
x219,241:29038329,24225116
k219,241:29227227,24225116:188898
x219,241:30092613,24225116
k219,241:30281512,24225116:188899
x219,241:32323587,24225116
k219,241:32512485,24225116:188898
x219,241:33377871,24225116
k219,241:33566770,24225116:188899
x219,241:34570377,24225116
x219,241:34950771,24225116
x219,241:35428915,24225116
k219,241:35428915,24225116:0
)
(219,242:3729359,25011548:31699556,457913,138524
x219,242:4594745,25011548
x219,242:6255803,25011548
k219,241:6492605,25011548:236802
x219,241:7011835,25011548
k219,241:7248638,25011548:236803
x219,241:8114024,25011548
k219,241:8350826,25011548:236802
x219,241:9043138,25011548
k219,241:9279941,25011548:236803
x219,241:10179573,25011548
x219,241:11459614,25011548
x219,241:11623355,25011548
k219,241:11876089,25011548:252734
x219,241:12222245,25011548
x219,241:12729026,25011548
k219,241:12965829,25011548:236803
x219,241:13623280,25011548
x219,241:14418944,25011548
x219,241:15041526,25011548
x219,241:15821625,25011548
k219,241:16058427,25011548:236802
x219,241:16542796,25011548
x219,241:18757330,25011548
k219,241:18994132,25011548:236802
x219,241:19859518,25011548
k219,241:20096321,25011548:236803
x219,241:20891977,25011548
k219,241:21128779,25011548:236802
x219,241:21648009,25011548
k219,241:21884812,25011548:236803
x219,241:22750198,25011548
k219,241:22987000,25011548:236802
x219,241:23644451,25011548
x219,241:24440115,25011548
x219,241:25270640,25011548
k219,241:25507442,25011548:236802
x219,241:26683500,25011548
k219,241:26920303,25011548:236803
x219,241:27715967,25011548
x219,241:28096361,25011548
x219,241:28243906,25011548
x219,241:28590062,25011548
x219,241:28923769,25011548
x219,241:30100442,25011548
k219,241:30353176,25011548:252734
x219,241:30906652,25011548
x219,241:32048472,25011548
x219,241:32878997,25011548
k219,241:33115800,25011548:236803
x219,241:33461956,25011548
k219,241:33698758,25011548:236802
x219,241:35428915,25011548
k219,241:35428915,25011548:0
)
(219,242:3729359,25797980:31699556,457913,138524
x219,242:4455909,25797980
x219,242:6463123,25797980
k219,241:6652075,25797980:188952
x219,241:7171305,25797980
k219,241:7360258,25797980:188953
x219,241:8155922,25797980
x219,241:8596097,25797980
k219,241:8785049,25797980:188952
x219,241:9338525,25797980
x219,241:11657034,25797980
x219,241:11820775,25797980
k219,241:12082570,25797980:261795
x219,241:12601800,25797980
k219,241:12790752,25797980:188952
x219,241:13794359,25797980
x219,241:14174753,25797980
x219,241:15172127,25797980
k219,241:15365049,25797980:192922
x219,241:16056738,25797980
x219,241:17752657,25797980
k219,241:17941610,25797980:188953
x219,241:18529946,25797980
x219,241:19376042,25797980
k219,241:19564978,25797980:188936
x219,241:20257290,25797980
x219,241:22195390,25797980
k219,241:22384343,25797980:188953
x219,241:22903573,25797980
k219,241:23092525,25797980:188952
x219,241:23646001,25797980
x219,241:24995764,25797980
k219,241:25184717,25797980:188953
x219,241:25496012,25797980
x219,241:26033923,25797980
x219,241:26181468,25797980
x219,241:27150206,25797980
x219,241:27772788,25797980
k219,241:27961740,25797980:188952
x219,241:28480970,25797980
k219,241:28669923,25797980:188953
x219,241:29535309,25797980
k219,241:29724261,25797980:188952
x219,241:30416573,25797980
k219,241:30605525,25797980:188952
x219,241:31262976,25797980
x219,241:32058640,25797980
x219,241:32889165,25797980
k219,241:33078118,25797980:188953
x219,241:34254176,25797980
x219,241:34417917,25797980
k219,241:34610839,25797980:192922
x219,241:34922134,25797980
x219,241:35428915,25797980
k219,241:35428915,25797980:0
)
(219,242:3729359,26584412:31699556,457913,131050
x219,242:4248589,26584412
g219,241:4421663,26584412
x219,241:5287049,26584412
g219,241:5460123,26584412
x219,241:6982345,26584412
g219,241:7155419,26584412
x219,241:8331477,26584412
g219,241:8504551,26584412
x219,241:8988920,26584412
x219,241:10684839,26584412
g219,241:10857913,26584412
x219,241:12276160,26584412
g219,241:12449234,26584412
x219,241:13175784,26584412
x219,241:14733482,26584412
g219,241:14906556,26584412
x219,241:15702220,26584412
x219,241:16142395,26584412
g219,241:16315469,26584412
x219,241:16868945,26584412
x219,241:19187454,26584412
x219,241:19351195,26584412
k219,242:35428915,26584412:16077720
g219,242:35428915,26584412
)
(219,244:3729359,27370844:31699556,457913,138524
h219,243:3729359,27370844:0,0,0
x219,243:5528006,27370844
x219,243:5638820,27370844
k219,243:5858452,27370844:219632
x219,243:6307960,27370844
x219,243:6647891,27370844
k219,243:6858212,27370844:210321
x219,243:8415295,27370844
x219,243:8745263,27370844
x219,243:9422010,27370844
k219,243:9632331,27370844:210321
x219,243:10912364,27370844
x219,243:12400340,27370844
k219,243:12610661,27370844:210321
x219,243:15586605,27370844
k219,243:15796926,27370844:210321
x219,243:17941730,27370844
k219,243:18152050,27370844:210320
x219,243:18844362,27370844
k219,243:19054683,27370844:210321
x219,243:19920069,27370844
k219,243:20130390,27370844:210321
x219,243:21617743,27370844
x219,243:22828662,27370844
x219,243:23158630,27370844
x219,243:23627434,27370844
k219,243:23837755,27370844:210321
x219,243:25913444,27370844
k219,243:26133076,27370844:219632
x219,243:26790527,27370844
k219,243:27000848,27370844:210321
x219,243:27554324,27370844
x219,243:29388456,27370844
k219,243:29598777,27370844:210321
x219,243:30083146,27370844
k219,243:30293466,27370844:210320
x219,243:31158852,27370844
k219,243:31369173,27370844:210321
x219,243:32268805,27370844
x219,243:34511352,27370844
k219,243:34721673,27370844:210321
$219,243:34721673,27370844
x219,243:35357464,27370844
$219,243:35428915,27370844
k219,244:35428915,27370844:0
)
(219,244:3729359,28157276:31699556,457913,138524
x219,244:5285811,28157276
k219,243:5445172,28157276:159361
x219,243:6483640,28157276
k219,243:6643001,28157276:159361
$219,243:6643001,28157276
x219,243:7044864,28157276
$219,243:7082637,28157276
k219,243:7241999,28157276:159362
x219,243:9559878,28157276
k219,243:9719239,28157276:159361
x219,243:10238469,28157276
k219,243:10397830,28157276:159361
x219,243:11263216,28157276
k219,243:11422577,28157276:159361
x219,243:12114889,28157276
k219,243:12274250,28157276:159361
x219,243:14557890,28157276
k219,243:14717251,28157276:159361
x219,243:15893309,28157276
x219,243:16387010,28157276
x219,243:17724316,28157276
k219,243:17883678,28157276:159362
x219,243:18575990,28157276
k219,243:18735351,28157276:159361
x219,243:20119352,28157276
x219,243:21745541,28157276
k219,243:21904902,28157276:159361
x219,243:22285296,28157276
x219,243:23228505,28157276
k219,243:23387866,28157276:159361
x219,243:23872235,28157276
x219,243:26225605,28157276
k219,243:26384966,28157276:159361
x219,243:26731122,28157276
x219,243:27029968,28157276
k219,243:27189329,28157276:159361
x219,243:28054715,28157276
k219,243:28214077,28157276:159362
x219,243:30289766,28157276
k219,243:30499354,28157276:209588
x219,243:31572067,28157276
k219,243:31731428,28157276:159361
$219,243:31731428,28157276
x219,243:32367219,28157276
$219,243:32438670,28157276
k219,243:32598031,28157276:159361
x219,243:33497663,28157276
x219,243:35428915,28157276
k219,243:35428915,28157276:0
)
(219,244:3729359,28943708:31699556,457913,138524
x219,244:4178867,28943708
x219,243:4826985,28943708
k219,243:5037533,28943708:210548
x219,243:5521902,28943708
x219,243:5962077,28943708
x219,243:6509328,28943708
k219,243:6719877,28943708:210549
x219,243:7204246,28943708
k219,243:7414794,28943708:210548
x219,243:8280180,28943708
k219,243:8490729,28943708:210549
x219,243:9182418,28943708
x219,243:10878337,28943708
k219,243:11088885,28943708:210548
x219,243:13580460,28943708
k219,243:13791008,28943708:210548
x219,243:15071034,28943708
k219,243:15281583,28943708:210549
x219,243:16942010,28943708
x219,243:17272601,28943708
k219,243:17483149,28943708:210548
x219,243:18002379,28943708
k219,243:18212927,28943708:210548
x219,243:19735149,28943708
k219,243:19945698,28943708:210549
x219,243:21398798,28943708
k219,243:21618715,28943708:219917
x219,243:24629528,28943708
k219,243:24840076,28943708:210548
x219,243:25186232,28943708
k219,243:25396780,28943708:210548
x219,243:27646175,28943708
k219,243:27856724,28943708:210549
x219,243:30729316,28943708
k219,243:30939864,28943708:210548
x219,243:31459094,28943708
k219,243:31669643,28943708:210549
x219,243:32535029,28943708
k219,243:32745577,28943708:210548
x219,243:34752168,28943708
x219,243:35428915,28943708
k219,243:35428915,28943708:0
)
(219,244:3729359,29730140:31699556,457913,138524
x219,244:4940278,29730140
x219,243:5270246,29730140
x219,243:5739050,29730140
k219,243:5979198,29730140:240148
x219,243:6152272,29730140
x219,243:7102336,29730140
x219,243:8373036,29730140
k219,243:8613184,29730140:240148
x219,243:9789865,29730140
k219,243:10030012,29730140:240147
x219,243:11967496,29730140
x219,243:12131237,29730140
k219,243:12546618,29730140:415381
x219,243:13065848,29730140
k219,243:13305995,29730140:240147
x219,243:15659349,29730140
k219,243:15916265,29730140:256916
$219,243:15916265,29730140
x219,243:16318128,29730140
$219,243:16355901,29730140
k219,243:16596049,29730140:240148
x219,243:17045557,29730140
x219,243:17693675,29730140
k219,243:17933823,29730140:240148
x219,243:19213856,29730140
x219,243:21151340,29730140
k219,243:21391488,29730140:240148
x219,243:21875857,29730140
x219,243:22316032,29730140
x219,243:22863283,29730140
k219,243:23103430,29730140:240147
x219,243:23587799,29730140
k219,243:23827947,29730140:240148
x219,243:24693333,29730140
k219,243:24933481,29730140:240148
x219,243:26144400,29730140
x219,243:27840319,29730140
k219,243:28080467,29730140:240148
x219,243:30572042,29730140
k219,243:30812189,29730140:240147
x219,243:32438371,29730140
k219,243:32678519,29730140:240148
x219,243:34338946,29730140
x219,243:34669537,29730140
k219,243:34909685,29730140:240148
x219,243:35428915,29730140
k219,243:35428915,29730140:0
)
(219,244:3729359,30516572:31699556,457913,138524
x219,244:5251581,30516572
g219,243:5424655,30516572
x219,243:7223911,30516572
g219,243:7396985,30516572
x219,243:7950461,30516572
x219,243:9922806,30516572
g219,243:10095880,30516572
x219,243:12345275,30516572
g219,243:12518349,30516572
x219,243:12829644,30516572
x219,243:13367555,30516572
x219,243:15106420,30516572
g219,243:15279494,30516572
x219,243:15763863,30516572
g219,243:15936937,30516572
x219,243:17147856,30516572
x219,243:17477824,30516572
x219,243:17946628,30516572
g219,243:18119702,30516572
x219,243:20956810,30516572
g219,243:21129884,30516572
x219,243:22721828,30516572
g219,243:22894902,30516572
x219,243:24105821,30516572
x219,243:25801740,30516572
g219,243:25974814,30516572
x219,243:27116011,30516572
x219,243:29116984,30516572
k219,244:35428915,30516572:6311931
g219,244:35428915,30516572
)
(219,246:3729359,31303004:31699556,457913,138524
h219,245:3729359,31303004:0,0,0
x219,245:4317080,31303004
x219,245:4644562,31303004
k219,245:4840025,31303004:195463
x219,245:5670550,31303004
k219,245:5866013,31303004:195463
x219,245:6731399,31303004
k219,245:6926863,31303004:195464
x219,245:8483946,31303004
x219,245:8813914,31303004
x219,245:9144505,31303004
k219,245:9339968,31303004:195463
x219,245:10620001,31303004
x219,245:12107977,31303004
k219,245:12303440,31303004:195463
x219,245:12787809,31303004
x219,245:13133965,31303004
x219,245:15329825,31303004
k219,245:15525288,31303004:195463
x219,245:16009657,31303004
k219,245:16205120,31303004:195463
x219,245:17381184,31303004
k219,245:17576625,31303004:195441
x219,245:18615093,31303004
k219,245:18810556,31303004:195463
x219,245:20090588,31303004
k219,245:20286029,31303004:195441
x219,245:22119546,31303004
k219,245:22315009,31303004:195463
x219,245:23456206,31303004
x219,245:25284105,31303004
k219,245:25479568,31303004:195463
x219,245:28282438,31303004
x219,245:28446179,31303004
k219,245:28727505,31303004:281326
x219,245:29903570,31303004
k219,245:30099034,31303004:195464
x219,245:31275715,31303004
x219,245:31747635,31303004
k219,245:31943098,31303004:195463
x219,245:32530819,31303004
x219,245:34525576,31303004
k219,245:34721039,31303004:195463
x219,245:34894113,31303004
x219,245:35428915,31303004
k219,245:35428915,31303004:0
)
(219,246:3729359,32089436:31699556,457913,138524
x219,246:4940901,32089436
k219,245:5098783,32089436:157882
x219,245:5791095,32089436
k219,245:5948976,32089436:157881
x219,245:6987444,32089436
k219,245:7145326,32089436:157882
x219,245:8322007,32089436
k219,245:8479888,32089436:157881
x219,245:8860282,32089436
x219,245:10253615,32089436
k219,245:10411497,32089436:157882
x219,245:10584571,32089436
x219,245:12399406,32089436
k219,245:12557287,32089436:157881
x219,245:15014001,32089436
k219,245:15171883,32089436:157882
x219,245:16210343,32089436
k219,245:16368224,32089436:157881
x219,245:17233610,32089436
k219,245:17391492,32089436:157882
x219,245:18948575,32089436
x219,245:19278543,32089436
x219,245:19955290,32089436
k219,245:20113171,32089436:157881
x219,245:22466541,32089436
k219,245:22624423,32089436:157882
x219,245:23108792,32089436
k219,245:23266673,32089436:157881
x219,245:24443354,32089436
k219,245:24601236,32089436:157882
x219,245:25639704,32089436
k219,245:25797585,32089436:157881
x219,245:26489897,32089436
k219,245:26647779,32089436:157882
x219,245:27823837,32089436
x219,245:28317538,32089436
x219,245:29966139,32089436
k219,245:30124020,32089436:157881
x219,245:31023652,32089436
k219,245:31181534,32089436:157882
x219,245:32461567,32089436
x219,245:33244782,32089436
k219,245:33402663,32089436:157881
x219,245:33921893,32089436
k219,245:34079775,32089436:157882
x219,245:35428915,32089436
k219,245:35428915,32089436:0
)
(219,246:3729359,32875868:31699556,566082,138524
x219,246:4974524,32875868
g219,245:5147598,32875868
x219,245:8020182,32875868
g219,245:8193256,32875868
x219,245:11342282,32875868
x219,245:11506023,32875868
g219,245:11679097,32875868
x219,245:12025253,32875868
x219,245:12532034,32875868
g219,245:12705108,32875868
x219,245:12912428,32875868
x219,245:14325065,32875868
g219,245:14498139,32875868
x219,245:15051615,32875868
x219,245:16193435,32875868
g219,245:16366509,32875868
x219,245:18719879,32875868
g219,245:18892953,32875868
x219,245:19377322,32875868
g219,245:19550396,32875868
x219,245:21730053,32875868
x219,245:22060021,32875868
g219,245:22233095,32875868
x219,245:22579251,32875868
x219,245:24828030,32875868
g219,245:25001104,32875868
x219,245:27008318,32875868
g219,245:27181392,32875868
x219,245:27527548,32875868
x219,245:27826394,32875868
g219,245:27999468,32875868
x219,245:28864854,32875868
g219,245:29037928,32875868
x219,245:30179125,32875868
x219,245:32007024,32875868
$219,245:32072560,32875868
(219,245:32072560,32638043:545078,328257,9442
(219,245:32072560,32638043:512310,328257,9442
x219,245:32584870,32638043
)
)
$219,245:32617638,32875868
x219,245:32790712,32875868
k219,246:35428915,32875868:2638203
g219,246:35428915,32875868
)
]
(219,248:3729359,52120317:31699556,786432,1022364
(219,248:3729359,52120317:31699556,786432,1022364
(219,248:3729359,52120317:31699556,786432,1022364
[219,248:3729359,52120317:31699556,786432,1022364
(219,248:3729359,52120317:31699556,550500,1022364
(219,248:3729359,52120317:0,320539,1022364
[219,248:3729359,52120317:31699556,320539,1022364
(219,248:3729359,52120317:31699556,320539,96967
h219,248:3729359,52120317:0,0,0
g219,248:3867818,52120317
x219,248:4134099,52120317
x219,248:4839235,52120317
g219,248:4970307,52120317
x219,248:5333767,52120317
g219,248:5454918,52120317
x219,248:5915127,52120317
g219,248:6373879,52120317
x219,248:6487189,52120317
g219,248:6945941,52120317
x219,248:8447302,52120317
x219,248:9270978,52120317
g219,248:9392129,52120317
x219,248:10239771,52120317
x219,248:11426913,52120317
g219,248:11548064,52120317
x219,248:11959898,52120317
x219,248:12552164,52120317
g219,248:12673315,52120317
x219,248:12915624,52120317
x219,248:13126997,52120317
x219,248:13503534,52120317
g219,248:13624685,52120317
x219,248:15198823,52120317
k219,248:25313869,52120317:10115046
k219,248:35428915,52120317:10115046
)
(219,248:3729359,52906749:31699556,550500,235932
h219,248:3729359,52906749:0,0,0
x219,248:6296710,52906749
x219,248:6750392,52906749
g219,248:6871543,52906749
x219,248:7719621,52906749
r219,248:7719621,52906749:0,786432,235932
k219,248:21574268,52906749:13854647
k219,248:35428915,52906749:13854647
)
]
k219,248:3729359,52120317:-31699556
)
g219,248:3729359,52120317
[219,248:3729359,52120317:31699556,0,0
(219,248:3729359,52120317:31699556,0,0
k219,248:19579137,52120317:15849778
h219,248:19579137,52120317:0,0,0
g219,248:19579137,52120317
k219,248:35428915,52120317:15849778
)
]
g219,248:35428915,52120317
(219,248:35428915,52120317:0,550500,235932
k219,248:3729359,52120317:-31699556
[219,248:3729359,52120317:31699556,550500,235932
(219,248:3729359,52120317:31699556,550500,235932
k219,248:34233776,52120317:30504417
h219,248:34233776,52120317:0,0,0
g219,248:34372235,52120317
x219,248:34485545,52120317
g219,248:34944297,52120317
x219,248:35428915,52120317
r219,248:35428915,52120317:0,786432,235932
g219,248:35428915,52120317
g219,248:35428915,52120317
)
]
)
)
]
)
g219,248:35428915,52120317
)
)
]
]
]
!35580
}11
!11
{12
[219,275:4736286,52120317:30692629,47384031,1022364
(219,275:4736286,4736286:0,0,0
[219,275:0,4736286:0,0,0
(219,275:0,0:0,0,0
(219,275:0,4736286:0,0,0
k219,275:0,4736286:4736286
)
g219,275:0,0
)
]
)
[219,275:4736286,4736286:0,0,0
(219,275:4736286,2171086:0,0,0
k219,275:4736286,2171086:1072708
)
]
[219,275:4736286,52120317:30692629,47384031,1022364
[219,275:3729359,52120317:31699556,49883450,1022364
[219,275:3729359,3023299:31699556,786432,0
(219,275:3729359,3023299:31699556,622591,0
(219,275:3729359,3023299:31699556,622591,0
(219,275:3729359,3023299:31699556,622591,0
[219,275:3729359,3023299:31699556,622591,0
(219,275:3729359,2836520:31699556,435812,186779
(219,275:3729359,2836520:0,0,0
[219,275:3729359,2836520:31699556,0,0
(219,275:3729359,2836520:31699556,0,0
h219,275:3729359,2836520:0,0,0
k219,275:19579137,2836520:15849778
k219,275:35428915,2836520:15849778
)
]
k219,275:3729359,2836520:-31699556
)
g219,275:3729359,2836520
[219,275:3729359,2836520:31699556,0,0
(219,275:3729359,2836520:31699556,0,0
k219,275:19579137,2836520:15849778
h219,275:19579137,2836520:0,0,0
g219,275:19579137,2836520
k219,275:35428915,2836520:15849778
)
]
g219,275:35428915,2836520
(219,275:35428915,2836520:0,435812,186779
k219,275:3729359,2836520:-31699556
[219,275:3729359,2836520:31699556,435812,186779
(219,275:3729359,2836520:31699556,435812,186779
k219,275:35428915,2836520:31699556
h219,275:35428915,2836520:0,0,0
r219,275:35428915,2836520:0,622591,186779
g219,275:35428915,2836520
g219,275:35428915,2836520
)
]
)
)
]
)
g219,275:35428915,3023299
)
)
]
[219,275:3729359,50255638:31699556,46057591,0
(219,275:3729359,50255638:31699556,46057591,0
(219,275:3729359,50255638:31699556,46057591,0
(219,275:35428915,50255638:0,31699556,0
(219,275:35428915,50255638:0,31699556,0
[219,275:35428915,50255638:46057591,31699556,0
[219,274:35428915,40684320:46057591,12556920,0
[219,274:35428915,40684320:46057591,12556920,0
(219,253:35428915,28022540:46057591,550500,235932
h219,253:35428915,28022540:0,0,0
g219,253:35428915,28022540
[219,253:35428915,28022540:46057591,550500,235932
(219,253:35428915,28022540:46057591,550500,235932
k219,253:42466102,28022540:7037187
h219,253:42466102,28022540:0,0,0
x219,253:42808463,28022540
x219,253:43417541,28022540
x219,253:43879244,28022540
g219,253:44035010,28022540
x219,253:44502316,28022540
g219,253:44695059,28022540
r219,275:44695059,28022540:0,786432,235932
g219,253:44695059,28022540
x219,253:45068795,28022540
x219,253:46286377,28022540
x219,253:46917295,28022540
g219,253:47073061,28022540
x219,253:48754599,28022540
g219,253:48910365,28022540
x219,253:49844985,28022540
g219,253:50000751,28022540
x219,253:51121959,28022540
g219,253:51277725,28022540
x219,253:52803489,28022540
x219,253:53228216,28022540
g219,253:53383982,28022540
x219,253:54473807,28022540
x219,253:54770778,28022540
x219,253:55472865,28022540
g219,253:55628631,28022540
x219,253:56842295,28022540
g219,253:56998061,28022540
x219,253:57465367,28022540
g219,253:57621133,28022540
x219,253:58399979,28022540
g219,253:58555745,28022540
x219,253:61327661,28022540
x219,253:61763592,28022540
x219,253:62026950,28022540
x219,253:62448872,28022540
g219,253:62604638,28022540
x219,253:64006011,28022540
g219,253:64161777,28022540
x219,253:64971445,28022540
x219,253:66989734,28022540
g219,253:67145500,28022540
x219,253:68795663,28022540
g219,253:68951429,28022540
x219,253:69978504,28022540
x219,253:71623609,28022540
g219,253:71779375,28022540
x219,253:74301953,28022540
x219,253:74449319,28022540
r219,275:74449319,28022540:0,235932,235932
g219,253:74449319,28022540
k219,253:81486506,28022540:7037187
)
]
g219,253:81486506,28022540
g219,253:81486506,28022540
)
(219,272:35428915,33655323:46057591,4741491,4446579
h219,254:35428915,33655323:0,0,0
(219,270:35428915,33655323:47851571,4741491,4446579
$219,270:35428915,33655323
[219,270:35428915,33655323:47851571,4741491,4446579
(219,256:35428915,29394205:47851571,454159,194642
g219,256:35428915,29394205
(219,256:35428915,29394205:2915261,454159,194642
r219,275:35428915,29394205:0,648801,194642
g219,256:35592755,29394205
k219,256:38180336,29394205:2587581
g219,256:38344176,29394205
)
g219,256:38344176,29394205
(219,256:38344176,29394205:7118229,454159,194642
r219,275:38344176,29394205:0,648801,194642
g219,256:38508016,29394205
g219,256:38508017,29394205
x219,256:39909390,29394205
g219,256:40065156,29394205
x219,256:41372952,29394205
g219,256:41528718,29394205
x219,256:42275629,29394205
k219,256:59535023,29394205:17259394
g219,256:59698863,29394205
h219,256:59698863,29394205:0,0,0
)
g219,270:45462405,29394205
h219,270:45462405,29394205:7118229,0,0
g219,270:52580634,29394205
h219,270:52580634,29394205:7118229,0,0
g219,256:59698863,29394205
(219,256:59698863,29394205:5933705,454159,194642
r219,275:59698863,29394205:0,648801,194642
g219,256:59862703,29394205
g219,256:59862704,29394205
x219,256:60672364,29394205
g219,256:60828130,29394205
x219,256:61949329,29394205
k219,256:67104758,29394205:5155429
g219,256:67268598,29394205
h219,256:67268598,29394205:0,0,0
)
g219,270:65632568,29394205
h219,270:65632568,29394205:1636030,0,0
g219,256:67268598,29394205
(219,256:67268598,29394205:0,454159,194642
r219,275:67268598,29394205:0,648801,194642
g219,256:67432438,29394205
g219,256:67432439,29394205
x219,256:68055511,29394205
g219,256:68248254,29394205
x219,256:68434842,29394205
g219,256:68590608,29394205
x219,256:70054177,29394205
k219,256:75203996,29394205:5149819
g219,256:75367836,29394205
h219,256:75367836,29394205:0,0,0
)
g219,270:67268598,29394205
h219,270:67268598,29394205:6245245,0,0
g219,270:73513843,29394205
h219,270:73513843,29394205:1853993,0,0
g219,256:75367836,29394205
(219,256:75367836,29394205:6058657,454159,194642
r219,275:75367836,29394205:0,648801,194642
g219,256:75531676,29394205
g219,256:75531677,29394205
x219,256:76652876,29394205
g219,256:76845619,29394205
x219,256:77032207,29394205
g219,256:77187973,29394205
x219,256:78651542,29394205
k219,256:83116646,29394205:4465104
g219,256:83280486,29394205
h219,256:83280486,29394205:0,0,0
)
g219,270:81426493,29394205
h219,270:81426493,29394205:1853993,0,0
g219,256:83280486,29394205
)
(219,257:35428915,30069220:47851571,454159,194642
g219,257:35428915,30069220
(219,257:35428915,30069220:2915261,454159,194642
r219,275:35428915,30069220:0,648801,194642
g219,257:35592755,30069220
g219,257:35592756,30069220
x219,257:35966492,30069220
x219,257:36442212,30069220
x219,257:38180336,30069220
g219,257:38180336,30069220
g219,257:38344176,30069220
)
g219,257:38344176,30069220
(219,257:38344176,30069220:7118229,454159,194642
g219,257:38508016,30069220
g219,257:38508017,30069220
x219,257:40688236,30069220
k219,257:45298565,30069220:4610329
g219,257:45462405,30069220
)
g219,257:45462405,30069220
(219,257:45462405,30069220:7118229,454159,194642
g219,257:45626245,30069220
g219,257:45626246,30069220
x219,257:48304592,30069220
k219,257:52416794,30069220:4112202
g219,257:52580634,30069220
)
g219,257:52580634,30069220
(219,257:52580634,30069220:7118229,454159,194642
g219,257:52744474,30069220
g219,257:52744475,30069220
x219,257:54208044,30069220
k219,257:59535023,30069220:5326979
g219,257:59698863,30069220
)
g219,257:59698863,30069220
(219,257:59698863,30069220:5933705,454159,194642
g219,257:59862703,30069220
g219,257:59862704,30069220
x219,257:61076928,30069220
g219,257:61232694,30069220
x219,257:61668625,30069220
x219,257:61980165,30069220
x219,257:62119124,30069220
g219,257:62311867,30069220
x219,257:63619663,30069220
g219,257:63775429,30069220
x219,257:64522340,30069220
k219,257:65468728,30069220:946388
g219,257:65632568,30069220
)
g219,257:65632568,30069220
(219,257:65632568,30069220:1636030,454159,194642
g219,257:65796408,30069220
g219,257:65796409,30069220
x219,257:66107949,30069220
k219,257:67104758,30069220:996809
g219,257:67268598,30069220
)
g219,257:67268598,30069220
(219,257:67268598,30069220:0,454159,194642
r219,275:67268598,30069220:0,648801,194642
g219,257:67432438,30069220
g219,257:67432439,30069220
x219,257:68646663,30069220
g219,257:68802429,30069220
x219,257:69238360,30069220
x219,257:69549900,30069220
x219,257:69688859,30069220
k219,257:73350003,30069220:3661144
g219,257:73513843,30069220
h219,257:73513843,30069220:0,0,0
)
g219,270:67268598,30069220
h219,270:67268598,30069220:6245245,0,0
g219,257:73513843,30069220
(219,257:73513843,30069220:1853993,454159,194642
g219,257:73677683,30069220
g219,257:73677684,30069220
x219,257:73989224,30069220
k219,257:75203996,30069220:1214772
g219,257:75367836,30069220
)
g219,257:75367836,30069220
(219,257:75367836,30069220:6058657,454159,194642
g219,257:75531676,30069220
g219,257:75531677,30069220
x219,257:76745901,30069220
g219,257:76901667,30069220
x219,257:77337598,30069220
x219,257:77649138,30069220
x219,257:77788097,30069220
k219,257:81262653,30069220:3474556
g219,257:81426493,30069220
)
g219,257:81426493,30069220
(219,257:81426493,30069220:1853993,454159,194642
g219,257:81590333,30069220
g219,257:81590334,30069220
x219,257:81901874,30069220
k219,257:83116646,30069220:1214772
g219,257:83280486,30069220
)
g219,257:83280486,30069220
)
(219,259:35428915,30744235:47851571,454159,194642
g219,258:35428915,30744235
(219,258:35428915,30744235:2915261,454159,194642
r219,275:35428915,30744235:0,648801,194642
g219,258:35592755,30744235
g219,258:35592756,30744235
$219,258:35592756,30744235
x219,258:35979803,30744235
(219,258:35979803,30854556:815766,313481,0
x219,258:36289347,30854556
x219,258:36692259,30854556
)
$219,258:36795569,30744235
k219,258:38180336,30744235:1384767
g219,258:38344176,30744235
)
g219,258:38344176,30744235
(219,258:38344176,30744235:7118229,454159,194642
g219,258:38508016,30744235
g219,258:38508017,30744235
x219,258:39909943,30744235
g219,258:40065709,30744235
x219,258:43615913,30744235
k219,258:45298565,30744235:1682652
g219,258:45462405,30744235
)
g219,258:45462405,30744235
(219,258:45462405,30744235:7118229,454159,194642
g219,258:45626245,30744235
g219,258:45626246,30744235
x219,258:47028172,30744235
g219,258:47183938,30744235
x219,258:50734142,30744235
k219,258:52416794,30744235:1682652
g219,258:52580634,30744235
)
g219,258:52580634,30744235
(219,258:52580634,30744235:7118229,454159,194642
g219,258:52744474,30744235
g219,258:52744475,30744235
x219,258:54146401,30744235
g219,258:54302167,30744235
x219,258:57852371,30744235
k219,258:59535023,30744235:1682652
g219,258:59698863,30744235
)
g219,258:59698863,30744235
(219,258:59698863,30744235:5933705,454159,194642
g219,258:59862703,30744235
g219,258:59862704,30744235
x219,258:61264630,30744235
g219,258:61420396,30744235
x219,258:64970600,30744235
k219,258:65468728,30744235:498128
g219,258:65632568,30744235
)
g219,258:65632568,30744235
(219,258:65632568,30744235:1636030,454159,194642
g219,258:65796408,30744235
g219,258:65796409,30744235
x219,258:66886795,30744235
k219,258:67104758,30744235:217963
g219,258:67268598,30744235
)
g219,258:67268598,30744235
(219,258:67268598,30744235:0,454159,194642
r219,275:67268598,30744235:0,648801,194642
g219,258:67432438,30744235
g219,258:67432439,30744235
x219,258:68834365,30744235
g219,258:68990131,30744235
x219,258:72540335,30744235
k219,258:73350003,30744235:809668
g219,258:73513843,30744235
h219,258:73513843,30744235:0,0,0
)
g219,270:67268598,30744235
h219,270:67268598,30744235:6245245,0,0
g219,258:73513843,30744235
(219,258:73513843,30744235:1853993,454159,194642
g219,258:73677683,30744235
g219,258:73677684,30744235
x219,258:74768070,30744235
k219,258:75203996,30744235:435926
g219,258:75367836,30744235
)
g219,258:75367836,30744235
(219,258:75367836,30744235:6058657,454159,194642
g219,258:75531676,30744235
g219,258:75531677,30744235
x219,258:76933603,30744235
g219,258:77089369,30744235
x219,258:80639573,30744235
k219,258:81262653,30744235:623080
g219,258:81426493,30744235
)
g219,258:81426493,30744235
(219,259:81426493,30744235:1853993,454159,194642
g219,258:81590333,30744235
g219,258:81590334,30744235
x219,258:82680720,30744235
k219,259:83116646,30744235:435926
g219,259:83280486,30744235
)
g219,259:83280486,30744235
)
(219,260:35428915,31393036:47851571,454159,194642
g219,259:35428915,31393036
(219,259:35428915,31393036:2915261,454159,194642
r219,275:35428915,31393036:0,648801,194642
g219,259:35592755,31393036
g219,259:35592756,31393036
$219,259:35592756,31393036
x219,259:35979803,31393036
(219,259:35979803,31503357:843706,313481,0
x219,259:36720199,31503357
)
$219,259:36823509,31393036
k219,259:38180336,31393036:1356827
g219,259:38344176,31393036
)
g219,259:38344176,31393036
(219,259:38344176,31393036:7118229,454159,194642
g219,259:38508016,31393036
g219,259:38508017,31393036
x219,259:39909943,31393036
g219,259:40065709,31393036
x219,259:43429325,31393036
k219,259:45298565,31393036:1869240
g219,259:45462405,31393036
)
g219,259:45462405,31393036
(219,259:45462405,31393036:7118229,454159,194642
g219,259:45626245,31393036
g219,259:45626246,31393036
x219,259:47028172,31393036
g219,259:47183938,31393036
x219,259:50547554,31393036
k219,259:52416794,31393036:1869240
g219,259:52580634,31393036
)
g219,259:52580634,31393036
(219,259:52580634,31393036:7118229,454159,194642
g219,259:52744474,31393036
g219,259:52744475,31393036
x219,259:54146401,31393036
g219,259:54302167,31393036
x219,259:57665783,31393036
k219,259:59535023,31393036:1869240
g219,259:59698863,31393036
)
g219,259:59698863,31393036
(219,259:59698863,31393036:5933705,454159,194642
g219,259:59862703,31393036
g219,259:59862704,31393036
x219,259:61451218,31393036
g219,259:61606984,31393036
x219,259:65157188,31393036
k219,259:65468728,31393036:311540
g219,259:65632568,31393036
)
g219,259:65632568,31393036
(219,259:65632568,31393036:1636030,454159,194642
g219,259:65796408,31393036
g219,259:65796409,31393036
x219,259:66886795,31393036
k219,259:67104758,31393036:217963
g219,259:67268598,31393036
)
g219,259:67268598,31393036
(219,259:67268598,31393036:0,454159,194642
r219,275:67268598,31393036:0,648801,194642
g219,259:67432438,31393036
g219,259:67432439,31393036
x219,259:69020953,31393036
g219,259:69176719,31393036
x219,259:72726923,31393036
k219,259:73350003,31393036:623080
g219,259:73513843,31393036
h219,259:73513843,31393036:0,0,0
)
g219,270:67268598,31393036
h219,270:67268598,31393036:6245245,0,0
g219,259:73513843,31393036
(219,259:73513843,31393036:1853993,454159,194642
g219,259:73677683,31393036
g219,259:73677684,31393036
x219,259:74768070,31393036
k219,259:75203996,31393036:435926
g219,259:75367836,31393036
)
g219,259:75367836,31393036
(219,259:75367836,31393036:6058657,454159,194642
g219,259:75531676,31393036
g219,259:75531677,31393036
x219,259:77120191,31393036
g219,259:77275957,31393036
x219,259:80826161,31393036
k219,259:81262653,31393036:436492
g219,259:81426493,31393036
)
g219,259:81426493,31393036
(219,260:81426493,31393036:1853993,454159,194642
g219,259:81590333,31393036
g219,259:81590334,31393036
x219,259:82680720,31393036
k219,260:83116646,31393036:435926
g219,260:83280486,31393036
)
g219,260:83280486,31393036
)
(219,261:35428915,32041837:47851571,454159,194642
g219,260:35428915,32041837
(219,260:35428915,32041837:2915261,454159,194642
r219,275:35428915,32041837:0,648801,194642
g219,260:35592755,32041837
g219,260:35592756,32041837
$219,260:35592756,32041837
x219,260:35957981,32041837
(219,260:35957981,32120846:1006943,282169,89201
x219,260:36932156,32120846
)
$219,260:36964924,32041837
k219,260:38180336,32041837:1215412
g219,260:38344176,32041837
)
g219,260:38344176,32041837
(219,260:38344176,32041837:7118229,454159,194642
g219,260:38508016,32041837
g219,260:38508017,32041837
x219,260:40533023,32041837
g219,260:40688789,32041837
x219,260:45298565,32041837
g219,260:45298565,32041837
g219,260:45462405,32041837
)
g219,260:45462405,32041837
(219,260:45462405,32041837:7118229,454159,194642
g219,260:45626245,32041837
g219,260:45626246,32041837
x219,260:47651252,32041837
g219,260:47807018,32041837
x219,260:52416794,32041837
g219,260:52416794,32041837
g219,260:52580634,32041837
)
g219,260:52580634,32041837
(219,260:52580634,32041837:7118229,454159,194642
g219,260:52744474,32041837
g219,260:52744475,32041837
x219,260:54769481,32041837
g219,260:54925247,32041837
x219,260:59535023,32041837
g219,260:59535023,32041837
g219,260:59698863,32041837
)
g219,260:59698863,32041837
(219,260:59698863,32041837:5933705,454159,194642
g219,260:59862703,32041837
g219,260:59862704,32041837
x219,260:61264630,32041837
g219,260:61420396,32041837
x219,260:65282140,32041837
k219,260:65468728,32041837:186588
g219,260:65632568,32041837
)
g219,260:65632568,32041837
(219,260:65632568,32041837:1636030,454159,194642
g219,260:65796408,32041837
g219,260:65796409,32041837
x219,260:67104758,32041837
g219,260:67104758,32041837
g219,260:67268598,32041837
)
g219,260:67268598,32041837
(219,260:67268598,32041837:0,454159,194642
r219,275:67268598,32041837:0,648801,194642
g219,260:67432438,32041837
g219,260:67432439,32041837
x219,260:68834365,32041837
g219,260:68990131,32041837
x219,260:72540335,32041837
k219,260:73350003,32041837:809668
g219,260:73513843,32041837
h219,260:73513843,32041837:0,0,0
)
g219,270:67268598,32041837
h219,270:67268598,32041837:6245245,0,0
g219,260:73513843,32041837
(219,260:73513843,32041837:1853993,454159,194642
g219,260:73677683,32041837
g219,260:73677684,32041837
x219,260:74768070,32041837
k219,260:75203996,32041837:435926
g219,260:75367836,32041837
)
g219,260:75367836,32041837
(219,260:75367836,32041837:6058657,454159,194642
g219,260:75531676,32041837
g219,260:75531677,32041837
x219,260:77120191,32041837
g219,260:77275957,32041837
x219,260:80826161,32041837
k219,260:81262653,32041837:436492
g219,260:81426493,32041837
)
g219,260:81426493,32041837
(219,261:81426493,32041837:1853993,454159,194642
g219,260:81590333,32041837
g219,260:81590334,32041837
x219,260:82680720,32041837
k219,261:83116646,32041837:435926
g219,261:83280486,32041837
)
g219,261:83280486,32041837
)
(219,262:35428915,32690638:47851571,454159,194642
g219,261:35428915,32690638
(219,261:35428915,32690638:2915261,454159,194642
r219,275:35428915,32690638:0,648801,194642
g219,261:35592755,32690638
g219,261:35592756,32690638
$219,261:35592756,32690638
x219,261:35939388,32690638
(219,261:35939388,32769647:1006943,282169,89201
x219,261:36913563,32769647
)
$219,261:36946331,32690638
k219,261:38180336,32690638:1234005
g219,261:38344176,32690638
)
g219,261:38344176,32690638
(219,261:38344176,32690638:7118229,454159,194642
g219,261:38508016,32690638
g219,261:38508017,32690638
x219,261:40221483,32690638
g219,261:40377249,32690638
x219,261:44052405,32690638
k219,261:45298565,32690638:1246160
g219,261:45462405,32690638
)
g219,261:45462405,32690638
(219,261:45462405,32690638:7118229,454159,194642
g219,261:45626245,32690638
g219,261:45626246,32690638
x219,261:47028172,32690638
g219,261:47183938,32690638
x219,261:50859094,32690638
k219,261:52416794,32690638:1557700
g219,261:52580634,32690638
)
g219,261:52580634,32690638
(219,261:52580634,32690638:7118229,454159,194642
g219,261:52744474,32690638
g219,261:52744475,32690638
x219,261:54146401,32690638
g219,261:54302167,32690638
x219,261:57977323,32690638
k219,261:59535023,32690638:1557700
g219,261:59698863,32690638
)
g219,261:59698863,32690638
(219,261:59698863,32690638:5933705,454159,194642
g219,261:59862703,32690638
g219,261:59862704,32690638
x219,261:61451218,32690638
g219,261:61606984,32690638
x219,261:65468728,32690638
g219,261:65468728,32690638
g219,261:65632568,32690638
)
g219,261:65632568,32690638
(219,261:65632568,32690638:1636030,454159,194642
g219,261:65796408,32690638
g219,261:65796409,32690638
x219,261:66886795,32690638
k219,261:67104758,32690638:217963
g219,261:67268598,32690638
)
g219,261:67268598,32690638
(219,261:67268598,32690638:0,454159,194642
r219,275:67268598,32690638:0,648801,194642
g219,261:67432438,32690638
g219,261:67432439,32690638
x219,261:69020953,32690638
g219,261:69176719,32690638
x219,261:73038463,32690638
k219,261:73350003,32690638:311540
g219,261:73513843,32690638
h219,261:73513843,32690638:0,0,0
)
g219,270:67268598,32690638
h219,270:67268598,32690638:6245245,0,0
g219,261:73513843,32690638
(219,261:73513843,32690638:1853993,454159,194642
g219,261:73677683,32690638
g219,261:73677684,32690638
x219,261:74768070,32690638
k219,261:75203996,32690638:435926
g219,261:75367836,32690638
)
g219,261:75367836,32690638
(219,261:75367836,32690638:6058657,454159,194642
g219,261:75531676,32690638
g219,261:75531677,32690638
x219,261:77120191,32690638
g219,261:77275957,32690638
x219,261:81137701,32690638
k219,261:81262653,32690638:124952
g219,261:81426493,32690638
)
g219,261:81426493,32690638
(219,262:81426493,32690638:1853993,454159,194642
g219,261:81590333,32690638
g219,261:81590334,32690638
x219,261:82680720,32690638
k219,262:83116646,32690638:435926
g219,262:83280486,32690638
)
g219,262:83280486,32690638
)
(219,263:35428915,33339439:47851571,454159,194642
g219,262:35428915,33339439
(219,262:35428915,33339439:2915261,454159,194642
r219,275:35428915,33339439:0,648801,194642
g219,262:35592755,33339439
g219,262:35592756,33339439
$219,262:35592756,33339439
x219,262:35859608,33339439
(219,262:35859608,33418448:1006943,282169,89201
x219,262:36833783,33418448
)
$219,262:36866551,33339439
k219,262:38180336,33339439:1313785
g219,262:38344176,33339439
)
g219,262:38344176,33339439
(219,262:38344176,33339439:7118229,454159,194642
g219,262:38508016,33339439
g219,262:38508017,33339439
x219,262:40221483,33339439
g219,262:40377249,33339439
x219,262:44363945,33339439
k219,262:45298565,33339439:934620
g219,262:45462405,33339439
)
g219,262:45462405,33339439
(219,262:45462405,33339439:7118229,454159,194642
g219,262:45626245,33339439
g219,262:45626246,33339439
x219,262:47339712,33339439
g219,262:47495478,33339439
x219,262:51170634,33339439
k219,262:52416794,33339439:1246160
g219,262:52580634,33339439
)
g219,262:52580634,33339439
(219,262:52580634,33339439:7118229,454159,194642
g219,262:52744474,33339439
g219,262:52744475,33339439
x219,262:54457941,33339439
g219,262:54613707,33339439
x219,262:58288863,33339439
k219,262:59535023,33339439:1246160
g219,262:59698863,33339439
)
g219,262:59698863,33339439
(219,262:59698863,33339439:5933705,454159,194642
g219,262:59862703,33339439
g219,262:59862704,33339439
x219,262:61451218,33339439
g219,262:61606984,33339439
x219,262:65468728,33339439
g219,262:65468728,33339439
g219,262:65632568,33339439
)
g219,262:65632568,33339439
(219,262:65632568,33339439:1636030,454159,194642
g219,262:65796408,33339439
g219,262:65796409,33339439
x219,262:67104758,33339439
g219,262:67104758,33339439
g219,262:67268598,33339439
)
g219,262:67268598,33339439
(219,262:67268598,33339439:0,454159,194642
r219,275:67268598,33339439:0,648801,194642
g219,262:67432438,33339439
g219,262:67432439,33339439
x219,262:69020953,33339439
g219,262:69176719,33339439
x219,262:73038463,33339439
k219,262:73350003,33339439:311540
g219,262:73513843,33339439
h219,262:73513843,33339439:0,0,0
)
g219,270:67268598,33339439
h219,270:67268598,33339439:6245245,0,0
g219,262:73513843,33339439
(219,262:73513843,33339439:1853993,454159,194642
g219,262:73677683,33339439
g219,262:73677684,33339439
x219,262:74768070,33339439
k219,262:75203996,33339439:435926
g219,262:75367836,33339439
)
g219,262:75367836,33339439
(219,262:75367836,33339439:6058657,454159,194642
g219,262:75531676,33339439
g219,262:75531677,33339439
x219,262:76933603,33339439
g219,262:77089369,33339439
x219,262:80951113,33339439
k219,262:81262653,33339439:311540
g219,262:81426493,33339439
)
g219,262:81426493,33339439
(219,263:81426493,33339439:1853993,454159,194642
g219,262:81590333,33339439
g219,262:81590334,33339439
x219,262:82680720,33339439
k219,263:83116646,33339439:435926
g219,263:83280486,33339439
)
g219,263:83280486,33339439
)
(219,264:35428915,33988240:47851571,454159,194642
g219,263:35428915,33988240
(219,263:35428915,33988240:2915261,454159,194642
r219,275:35428915,33988240:0,648801,194642
g219,263:35592755,33988240
g219,263:35592756,33988240
x219,263:36744785,33988240
x219,263:37070339,33988240
k219,263:38180336,33988240:1109997
g219,263:38344176,33988240
)
g219,263:38344176,33988240
(219,263:38344176,33988240:7118229,454159,194642
g219,263:38508016,33988240
g219,263:38508017,33988240
x219,263:40533023,33988240
g219,263:40688789,33988240
x219,263:45298565,33988240
g219,263:45298565,33988240
g219,263:45462405,33988240
)
g219,263:45462405,33988240
(219,263:45462405,33988240:7118229,454159,194642
g219,263:45626245,33988240
g219,263:45626246,33988240
x219,263:47651252,33988240
g219,263:47807018,33988240
x219,263:52416794,33988240
g219,263:52416794,33988240
g219,263:52580634,33988240
)
g219,263:52580634,33988240
(219,263:52580634,33988240:7118229,454159,194642
g219,263:52744474,33988240
g219,263:52744475,33988240
x219,263:54769481,33988240
g219,263:54925247,33988240
x219,263:59535023,33988240
g219,263:59535023,33988240
g219,263:59698863,33988240
)
g219,263:59698863,33988240
(219,263:59698863,33988240:5933705,454159,194642
g219,263:59862703,33988240
g219,263:59862704,33988240
x219,263:61451218,33988240
g219,263:61606984,33988240
x219,263:65468728,33988240
g219,263:65468728,33988240
g219,263:65632568,33988240
)
g219,263:65632568,33988240
(219,263:65632568,33988240:1636030,454159,194642
g219,263:65796408,33988240
g219,263:65796409,33988240
x219,263:66886795,33988240
k219,263:67104758,33988240:217963
g219,263:67268598,33988240
)
g219,263:67268598,33988240
(219,263:67268598,33988240:0,454159,194642
r219,275:67268598,33988240:0,648801,194642
g219,263:67432438,33988240
g219,263:67432439,33988240
x219,263:69020953,33988240
g219,263:69176719,33988240
x219,263:73350003,33988240
g219,263:73350003,33988240
g219,263:73513843,33988240
h219,263:73513843,33988240:0,0,0
)
g219,270:67268598,33988240
h219,270:67268598,33988240:6245245,0,0
g219,263:73513843,33988240
(219,263:73513843,33988240:1853993,454159,194642
g219,263:73677683,33988240
g219,263:73677684,33988240
x219,263:74768070,33988240
k219,263:75203996,33988240:435926
g219,263:75367836,33988240
)
g219,263:75367836,33988240
(219,263:75367836,33988240:6058657,454159,194642
g219,263:75531676,33988240
g219,263:75531677,33988240
x219,263:76933603,33988240
g219,263:77089369,33988240
x219,263:80951113,33988240
k219,263:81262653,33988240:311540
g219,263:81426493,33988240
)
g219,263:81426493,33988240
(219,264:81426493,33988240:1853993,454159,194642
g219,263:81590333,33988240
g219,263:81590334,33988240
x219,263:82680720,33988240
k219,264:83116646,33988240:435926
g219,264:83280486,33988240
)
g219,264:83280486,33988240
)
(219,265:35428915,34637041:47851571,454159,194642
g219,264:35428915,34637041
(219,264:35428915,34637041:2915261,454159,194642
r219,275:35428915,34637041:0,648801,194642
g219,264:35592755,34637041
g219,264:35592756,34637041
$219,264:35592756,34637041
x219,264:35957981,34637041
(219,264:35957981,34702576:563588,197518,89201
x219,264:36213656,34702576
x219,264:36488801,34702576
)
$219,264:36521569,34637041
k219,264:38180336,34637041:1658767
g219,264:38344176,34637041
)
g219,264:38344176,34637041
(219,264:38344176,34637041:7118229,454159,194642
g219,264:38508016,34637041
g219,264:38508017,34637041
x219,264:40533023,34637041
g219,264:40688789,34637041
x219,264:45298565,34637041
g219,264:45298565,34637041
g219,264:45462405,34637041
)
g219,264:45462405,34637041
(219,264:45462405,34637041:7118229,454159,194642
g219,264:45626245,34637041
g219,264:45626246,34637041
x219,264:47651252,34637041
g219,264:47807018,34637041
x219,264:52416794,34637041
g219,264:52416794,34637041
g219,264:52580634,34637041
)
g219,264:52580634,34637041
(219,264:52580634,34637041:7118229,454159,194642
g219,264:52744474,34637041
g219,264:52744475,34637041
x219,264:54769481,34637041
g219,264:54925247,34637041
x219,264:59535023,34637041
g219,264:59535023,34637041
g219,264:59698863,34637041
)
g219,264:59698863,34637041
(219,264:59698863,34637041:5933705,454159,194642
g219,264:59862703,34637041
g219,264:59862704,34637041
x219,264:61264630,34637041
g219,264:61420396,34637041
x219,264:64970600,34637041
k219,264:65468728,34637041:498128
g219,264:65632568,34637041
)
g219,264:65632568,34637041
(219,264:65632568,34637041:1636030,454159,194642
g219,264:65796408,34637041
g219,264:65796409,34637041
x219,264:66886795,34637041
k219,264:67104758,34637041:217963
g219,264:67268598,34637041
)
g219,264:67268598,34637041
(219,264:67268598,34637041:0,454159,194642
r219,275:67268598,34637041:0,648801,194642
g219,264:67432438,34637041
g219,264:67432439,34637041
x219,264:68834365,34637041
g219,264:68990131,34637041
x219,264:72851875,34637041
k219,264:73350003,34637041:498128
g219,264:73513843,34637041
h219,264:73513843,34637041:0,0,0
)
g219,270:67268598,34637041
h219,270:67268598,34637041:6245245,0,0
g219,264:73513843,34637041
(219,264:73513843,34637041:1853993,454159,194642
g219,264:73677683,34637041
g219,264:73677684,34637041
x219,264:74768070,34637041
k219,264:75203996,34637041:435926
g219,264:75367836,34637041
)
g219,264:75367836,34637041
(219,264:75367836,34637041:6058657,454159,194642
g219,264:75531676,34637041
g219,264:75531677,34637041
x219,264:76933603,34637041
g219,264:77089369,34637041
x219,264:80639573,34637041
k219,264:81262653,34637041:623080
g219,264:81426493,34637041
)
g219,264:81426493,34637041
(219,265:81426493,34637041:1853993,454159,194642
g219,264:81590333,34637041
g219,264:81590334,34637041
x219,264:82680720,34637041
k219,265:83116646,34637041:435926
g219,265:83280486,34637041
)
g219,265:83280486,34637041
)
(219,266:35428915,35285842:47851571,454159,194642
g219,265:35428915,35285842
(219,265:35428915,35285842:2915261,454159,194642
r219,275:35428915,35285842:0,648801,194642
g219,265:35592755,35285842
g219,265:35592756,35285842
$219,265:35592756,35285842
x219,265:35939388,35285842
(219,265:35939388,35351377:563588,197518,89201
x219,265:36195063,35351377
x219,265:36470208,35351377
)
$219,265:36502976,35285842
k219,265:38180336,35285842:1677360
g219,265:38344176,35285842
)
g219,265:38344176,35285842
(219,265:38344176,35285842:7118229,454159,194642
g219,265:38508016,35285842
g219,265:38508017,35285842
x219,265:40221483,35285842
g219,265:40377249,35285842
x219,265:44363945,35285842
k219,265:45298565,35285842:934620
g219,265:45462405,35285842
)
g219,265:45462405,35285842
(219,265:45462405,35285842:7118229,454159,194642
g219,265:45626245,35285842
g219,265:45626246,35285842
x219,265:47339712,35285842
g219,265:47495478,35285842
x219,265:51482174,35285842
k219,265:52416794,35285842:934620
g219,265:52580634,35285842
)
g219,265:52580634,35285842
(219,265:52580634,35285842:7118229,454159,194642
g219,265:52744474,35285842
g219,265:52744475,35285842
x219,265:54457941,35285842
g219,265:54613707,35285842
x219,265:58600403,35285842
k219,265:59535023,35285842:934620
g219,265:59698863,35285842
)
g219,265:59698863,35285842
(219,265:59698863,35285842:5933705,454159,194642
g219,265:59862703,35285842
g219,265:59862704,35285842
x219,265:61264630,35285842
g219,265:61420396,35285842
x219,265:64970600,35285842
k219,265:65468728,35285842:498128
g219,265:65632568,35285842
)
g219,265:65632568,35285842
(219,265:65632568,35285842:1636030,454159,194642
g219,265:65796408,35285842
g219,265:65796409,35285842
x219,265:66886795,35285842
k219,265:67104758,35285842:217963
g219,265:67268598,35285842
)
g219,265:67268598,35285842
(219,265:67268598,35285842:0,454159,194642
r219,275:67268598,35285842:0,648801,194642
g219,265:67432438,35285842
g219,265:67432439,35285842
x219,265:68834365,35285842
g219,265:68990131,35285842
x219,265:72353747,35285842
k219,265:73350003,35285842:996256
g219,265:73513843,35285842
h219,265:73513843,35285842:0,0,0
)
g219,270:67268598,35285842
h219,270:67268598,35285842:6245245,0,0
g219,265:73513843,35285842
(219,265:73513843,35285842:1853993,454159,194642
g219,265:73677683,35285842
g219,265:73677684,35285842
x219,265:74986033,35285842
k219,265:75203996,35285842:217963
g219,265:75367836,35285842
)
g219,265:75367836,35285842
(219,265:75367836,35285842:6058657,454159,194642
g219,265:75531676,35285842
g219,265:75531677,35285842
x219,265:76933603,35285842
g219,265:77089369,35285842
x219,265:80639573,35285842
k219,265:81262653,35285842:623080
g219,265:81426493,35285842
)
g219,265:81426493,35285842
(219,266:81426493,35285842:1853993,454159,194642
g219,265:81590333,35285842
g219,265:81590334,35285842
x219,265:82680720,35285842
k219,266:83116646,35285842:435926
g219,266:83280486,35285842
)
g219,266:83280486,35285842
)
(219,267:35428915,35934643:47851571,454159,194642
g219,266:35428915,35934643
(219,266:35428915,35934643:2915261,454159,194642
r219,275:35428915,35934643:0,648801,194642
g219,266:35592755,35934643
g219,266:35592756,35934643
$219,266:35592756,35934643
x219,266:35859608,35934643
(219,266:35859608,36000178:563588,197518,89201
x219,266:36115283,36000178
x219,266:36390428,36000178
)
$219,266:36423196,35934643
k219,266:38180336,35934643:1757140
g219,266:38344176,35934643
)
g219,266:38344176,35934643
(219,266:38344176,35934643:7118229,454159,194642
g219,266:38508016,35934643
g219,266:38508017,35934643
x219,266:40221483,35934643
g219,266:40377249,35934643
x219,266:44363945,35934643
k219,266:45298565,35934643:934620
g219,266:45462405,35934643
)
g219,266:45462405,35934643
(219,266:45462405,35934643:7118229,454159,194642
g219,266:45626245,35934643
g219,266:45626246,35934643
x219,266:47339712,35934643
g219,266:47495478,35934643
x219,266:51482174,35934643
k219,266:52416794,35934643:934620
g219,266:52580634,35934643
)
g219,266:52580634,35934643
(219,266:52580634,35934643:7118229,454159,194642
g219,266:52744474,35934643
g219,266:52744475,35934643
x219,266:54146401,35934643
g219,266:54302167,35934643
x219,266:57977323,35934643
k219,266:59535023,35934643:1557700
g219,266:59698863,35934643
)
g219,266:59698863,35934643
(219,266:59698863,35934643:5933705,454159,194642
g219,266:59862703,35934643
g219,266:59862704,35934643
x219,266:61264630,35934643
g219,266:61420396,35934643
x219,266:64970600,35934643
k219,266:65468728,35934643:498128
g219,266:65632568,35934643
)
g219,266:65632568,35934643
(219,266:65632568,35934643:1636030,454159,194642
g219,266:65796408,35934643
g219,266:65796409,35934643
x219,266:66886795,35934643
k219,266:67104758,35934643:217963
g219,266:67268598,35934643
)
g219,266:67268598,35934643
(219,266:67268598,35934643:0,454159,194642
r219,275:67268598,35934643:0,648801,194642
g219,266:67432438,35934643
g219,266:67432439,35934643
x219,266:69020953,35934643
g219,266:69176719,35934643
x219,266:71263361,35934643
x219,266:73163415,35934643
k219,266:73350003,35934643:186588
g219,266:73513843,35934643
h219,266:73513843,35934643:0,0,0
)
g219,270:67268598,35934643
h219,270:67268598,35934643:6245245,0,0
g219,266:73513843,35934643
(219,266:73513843,35934643:1853993,454159,194642
g219,266:73677683,35934643
g219,266:73677684,35934643
x219,266:75203996,35934643
g219,266:75203996,35934643
g219,266:75367836,35934643
)
g219,266:75367836,35934643
(219,266:75367836,35934643:6058657,454159,194642
g219,266:75531676,35934643
g219,266:75531677,35934643
x219,266:77120191,35934643
g219,266:77275957,35934643
x219,266:79362599,35934643
x219,266:81262653,35934643
g219,266:81262653,35934643
g219,266:81426493,35934643
)
g219,266:81426493,35934643
(219,267:81426493,35934643:1853993,454159,194642
g219,266:81590333,35934643
g219,266:81590334,35934643
x219,266:83116646,35934643
g219,267:83116646,35934643
g219,267:83280486,35934643
)
g219,267:83280486,35934643
)
(219,268:35428915,36583444:47851571,454159,194642
g219,267:35428915,36583444
(219,267:35428915,36583444:2915261,454159,194642
r219,275:35428915,36583444:0,648801,194642
g219,267:35592755,36583444
g219,267:35592756,36583444
x219,267:36869177,36583444
x219,267:37194731,36583444
k219,267:38180336,36583444:985605
g219,267:38344176,36583444
)
g219,267:38344176,36583444
(219,267:38344176,36583444:7118229,454159,194642
g219,267:38508016,36583444
g219,267:38508017,36583444
x219,267:40533023,36583444
g219,267:40688789,36583444
x219,267:45298565,36583444
g219,267:45298565,36583444
g219,267:45462405,36583444
)
g219,267:45462405,36583444
(219,267:45462405,36583444:7118229,454159,194642
g219,267:45626245,36583444
g219,267:45626246,36583444
x219,267:47651252,36583444
g219,267:47807018,36583444
x219,267:52416794,36583444
g219,267:52416794,36583444
g219,267:52580634,36583444
)
g219,267:52580634,36583444
(219,267:52580634,36583444:7118229,454159,194642
g219,267:52744474,36583444
g219,267:52744475,36583444
x219,267:54769481,36583444
g219,267:54925247,36583444
x219,267:59535023,36583444
g219,267:59535023,36583444
g219,267:59698863,36583444
)
g219,267:59698863,36583444
(219,267:59698863,36583444:5933705,454159,194642
g219,267:59862703,36583444
g219,267:59862704,36583444
x219,267:61264630,36583444
g219,267:61420396,36583444
x219,267:65282140,36583444
k219,267:65468728,36583444:186588
g219,267:65632568,36583444
)
g219,267:65632568,36583444
(219,267:65632568,36583444:1636030,454159,194642
g219,267:65796408,36583444
g219,267:65796409,36583444
x219,267:66886795,36583444
k219,267:67104758,36583444:217963
g219,267:67268598,36583444
)
g219,267:67268598,36583444
(219,267:67268598,36583444:0,454159,194642
r219,275:67268598,36583444:0,648801,194642
g219,267:67432438,36583444
g219,267:67432439,36583444
x219,267:69020953,36583444
g219,267:69176719,36583444
x219,267:73038463,36583444
k219,267:73350003,36583444:311540
g219,267:73513843,36583444
h219,267:73513843,36583444:0,0,0
)
g219,270:67268598,36583444
h219,270:67268598,36583444:6245245,0,0
g219,267:73513843,36583444
(219,267:73513843,36583444:1853993,454159,194642
g219,267:73677683,36583444
g219,267:73677684,36583444
x219,267:74768070,36583444
k219,267:75203996,36583444:435926
g219,267:75367836,36583444
)
g219,267:75367836,36583444
(219,267:75367836,36583444:6058657,454159,194642
g219,267:75531676,36583444
g219,267:75531677,36583444
x219,267:77120191,36583444
g219,267:77275957,36583444
x219,267:81137701,36583444
k219,267:81262653,36583444:124952
g219,267:81426493,36583444
)
g219,267:81426493,36583444
(219,268:81426493,36583444:1853993,454159,194642
g219,267:81590333,36583444
g219,267:81590334,36583444
x219,267:82898683,36583444
k219,268:83116646,36583444:217963
g219,268:83280486,36583444
)
g219,268:83280486,36583444
)
(219,269:35428915,37232245:47851571,454159,194642
g219,268:35428915,37232245
(219,268:35428915,37232245:2915261,454159,194642
r219,275:35428915,37232245:0,648801,194642
g219,268:35592755,37232245
g219,268:35592756,37232245
x219,268:36059509,37232245
k219,268:38180336,37232245:2120827
g219,268:38344176,37232245
)
g219,268:38344176,37232245
(219,268:38344176,37232245:7118229,454159,194642
g219,268:38508016,37232245
g219,268:38508017,37232245
x219,268:39909943,37232245
g219,268:40065709,37232245
x219,268:43429325,37232245
k219,268:45298565,37232245:1869240
g219,268:45462405,37232245
)
g219,268:45462405,37232245
(219,268:45462405,37232245:7118229,454159,194642
g219,268:45626245,37232245
g219,268:45626246,37232245
x219,268:47028172,37232245
g219,268:47183938,37232245
x219,268:50547554,37232245
k219,268:52416794,37232245:1869240
g219,268:52580634,37232245
)
g219,268:52580634,37232245
(219,268:52580634,37232245:7118229,454159,194642
g219,268:52744474,37232245
g219,268:52744475,37232245
x219,268:54146401,37232245
g219,268:54302167,37232245
x219,268:57665783,37232245
k219,268:59535023,37232245:1869240
g219,268:59698863,37232245
)
g219,268:59698863,37232245
(219,268:59698863,37232245:5933705,454159,194642
g219,268:59862703,37232245
g219,268:59862704,37232245
x219,268:61264630,37232245
g219,268:61420396,37232245
x219,268:64970600,37232245
k219,268:65468728,37232245:498128
g219,268:65632568,37232245
)
g219,268:65632568,37232245
(219,268:65632568,37232245:1636030,454159,194642
g219,268:65796408,37232245
g219,268:65796409,37232245
x219,268:66886795,37232245
k219,268:67104758,37232245:217963
g219,268:67268598,37232245
)
g219,268:67268598,37232245
(219,268:67268598,37232245:0,454159,194642
r219,275:67268598,37232245:0,648801,194642
g219,268:67432438,37232245
g219,268:67432439,37232245
x219,268:68834365,37232245
g219,268:68990131,37232245
x219,268:72540335,37232245
k219,268:73350003,37232245:809668
g219,268:73513843,37232245
h219,268:73513843,37232245:0,0,0
)
g219,270:67268598,37232245
h219,270:67268598,37232245:6245245,0,0
g219,268:73513843,37232245
(219,268:73513843,37232245:1853993,454159,194642
g219,268:73677683,37232245
g219,268:73677684,37232245
x219,268:74986033,37232245
k219,268:75203996,37232245:217963
g219,268:75367836,37232245
)
g219,268:75367836,37232245
(219,268:75367836,37232245:6058657,454159,194642
g219,268:75531676,37232245
g219,268:75531677,37232245
x219,268:76933603,37232245
g219,268:77089369,37232245
x219,268:80639573,37232245
k219,268:81262653,37232245:623080
g219,268:81426493,37232245
)
g219,268:81426493,37232245
(219,269:81426493,37232245:1853993,454159,194642
g219,268:81590333,37232245
g219,268:81590334,37232245
x219,268:82680720,37232245
k219,269:83116646,37232245:435926
g219,269:83280486,37232245
)
g219,269:83280486,37232245
)
(219,269:35428915,37881046:47851571,454159,194642
g219,269:35428915,37881046
(219,269:35428915,37881046:2915261,454159,194642
r219,275:35428915,37881046:0,648801,194642
g219,269:35592755,37881046
g219,269:35592756,37881046
x219,269:35966492,37881046
k219,269:38180336,37881046:2213844
g219,269:38344176,37881046
)
g219,269:38344176,37881046
(219,269:38344176,37881046:7118229,454159,194642
g219,269:38508016,37881046
g219,269:38508017,37881046
x219,269:39909943,37881046
g219,269:40065709,37881046
x219,269:43429325,37881046
k219,269:45298565,37881046:1869240
g219,269:45462405,37881046
)
g219,269:45462405,37881046
(219,269:45462405,37881046:7118229,454159,194642
g219,269:45626245,37881046
g219,269:45626246,37881046
x219,269:47028172,37881046
g219,269:47183938,37881046
x219,269:50547554,37881046
k219,269:52416794,37881046:1869240
g219,269:52580634,37881046
)
g219,269:52580634,37881046
(219,269:52580634,37881046:7118229,454159,194642
g219,269:52744474,37881046
g219,269:52744475,37881046
x219,269:54146401,37881046
g219,269:54302167,37881046
x219,269:57665783,37881046
k219,269:59535023,37881046:1869240
g219,269:59698863,37881046
)
g219,269:59698863,37881046
(219,269:59698863,37881046:5933705,454159,194642
g219,269:59862703,37881046
g219,269:59862704,37881046
x219,269:61451218,37881046
g219,269:61606984,37881046
x219,269:65157188,37881046
k219,269:65468728,37881046:311540
g219,269:65632568,37881046
)
g219,269:65632568,37881046
(219,269:65632568,37881046:1636030,454159,194642
g219,269:65796408,37881046
g219,269:65796409,37881046
x219,269:66886795,37881046
k219,269:67104758,37881046:217963
g219,269:67268598,37881046
)
g219,269:67268598,37881046
(219,269:67268598,37881046:0,454159,194642
r219,275:67268598,37881046:0,648801,194642
g219,269:67432438,37881046
g219,269:67432439,37881046
x219,269:68834365,37881046
g219,269:68990131,37881046
x219,269:72540335,37881046
k219,269:73350003,37881046:809668
g219,269:73513843,37881046
h219,269:73513843,37881046:0,0,0
)
g219,270:67268598,37881046
h219,270:67268598,37881046:6245245,0,0
g219,269:73513843,37881046
(219,269:73513843,37881046:1853993,454159,194642
g219,269:73677683,37881046
g219,269:73677684,37881046
x219,269:74768070,37881046
k219,269:75203996,37881046:435926
g219,269:75367836,37881046
)
g219,269:75367836,37881046
(219,269:75367836,37881046:6058657,454159,194642
g219,269:75531676,37881046
g219,269:75531677,37881046
x219,269:76933603,37881046
g219,269:77089369,37881046
x219,269:80452985,37881046
k219,269:81262653,37881046:809668
g219,269:81426493,37881046
)
g219,269:81426493,37881046
(219,269:81426493,37881046:1853993,454159,194642
g219,269:81590333,37881046
g219,269:81590334,37881046
x219,269:82898683,37881046
k219,269:83116646,37881046:217963
g219,269:83280486,37881046
)
g219,269:83280486,37881046
)
]
$219,270:83280486,33655323
)
g219,270:83280486,33655323
)
(219,272:35428915,38167438:46057591,0,0
k219,272:81486506,38167438:46057591
g219,272:81486506,38167438
)
(219,272:35428915,39842181:46057591,1795684,186779
h219,272:35428915,39842181:0,0,0
g219,272:35428915,39842181
[219,272:35428915,39842181:46057591,1795684,186779
(219,272:35428915,38596997:46057591,550500,110819
h219,272:35428915,38596997:0,0,0
r219,275:35428915,38596997:0,661319,110819
k219,272:35428915,38596997:0
x219,272:35761125,38596997
x219,272:36916643,38596997
k219,272:37102313,38596997:185670
x219,272:37822019,38596997
k219,272:38007690,38596997:185671
x219,272:39170177,38596997
x219,272:39882404,38596997
k219,272:40068074,38596997:185670
x219,272:40206533,38596997
x219,272:40634375,38596997
k219,272:40820046,38596997:185671
x219,272:41373397,38596997
x219,272:42730133,38596997
x219,272:42861125,38596997
k219,272:43058598,38596997:197473
x219,272:44027333,38596997
x219,272:45384069,38596997
x219,272:45515061,38596997
k219,272:45712533,38596997:197472
x219,272:46543308,38596997
k219,272:46728979,38596997:185671
x219,272:47946757,38596997
k219,272:48132427,38596997:185670
x219,272:50374723,38596997
x219,272:50505715,38596997
k219,272:50818677,38596997:312962
x219,272:51150887,38596997
x219,272:52680456,38596997
k219,272:52866126,38596997:185670
x219,272:53973327,38596997
x219,272:54881803,38596997
k219,272:55067474,38596997:185671
x219,272:55787180,38596997
k219,272:55972850,38596997:185670
x219,272:57135337,38596997
x219,272:57847564,38596997
k219,272:58033234,38596997:185670
x219,272:60164960,38596997
k219,272:60350631,38596997:185671
x219,272:61042940,38596997
k219,272:61228610,38596997:185670
x219,272:64384364,38596997
k219,272:64570035,38596997:185671
x219,272:65759917,38596997
k219,272:65945587,38596997:185670
x219,272:66333082,38596997
x219,272:66610007,38596997
x219,272:66745480,38596997
k219,272:66931151,38596997:185671
x219,272:67622961,38596997
x219,272:67892412,38596997
k219,272:68089884,38596997:197472
x219,272:68782193,38596997
k219,272:68967864,38596997:185671
x219,272:69216900,38596997
x219,272:70145793,38596997
k219,272:70331463,38596997:185670
x219,272:72518475,38596997
k219,272:72704146,38596997:185671
x219,272:72981071,38596997
x219,272:73220148,38596997
k219,272:73405818,38596997:185670
x219,272:74513019,38596997
x219,272:75836879,38596997
k219,272:76022550,38596997:185671
x219,272:76714859,38596997
k219,272:76900529,38596997:185670
x219,272:78284655,38596997
x219,272:78845472,38596997
k219,272:79031143,38596997:185671
x219,272:80885452,38596997
k219,272:81071122,38596997:185670
x219,272:81486506,38596997
k219,272:81486506,38596997:0
)
(219,272:35428915,39219589:46057591,366331,110819
x219,272:36121224,39219589
k219,272:36281223,39219589:159999
x219,272:37388417,39219589
k219,272:37548417,39219589:160000
x219,272:39541677,39219589
k219,272:39701676,39219589:159999
x219,272:40697808,39219589
k219,272:40857807,39219589:159999
x219,272:41550116,39219589
k219,272:41710116,39219589:160000
x219,272:41848575,39219589
x219,272:42276417,39219589
x219,272:43146541,39219589
k219,272:43306540,39219589:159999
x219,272:45438259,39219589
k219,272:45603643,39219589:165384
x219,272:46655565,39219589
k219,272:46815564,39219589:159999
x219,272:47646332,39219589
k219,272:47806332,39219589:160000
x219,272:49217853,39219589
x219,272:49482326,39219589
k219,272:49642325,39219589:159999
x219,272:49891361,39219589
x219,272:51069290,39219589
k219,272:51229289,39219589:159999
x219,272:52945624,39219589
k219,272:53105624,39219589:160000
x219,272:54489750,39219589
k219,272:54649749,39219589:159999
x219,272:56780976,39219589
k219,272:56940975,39219589:159999
x219,272:57328470,39219589
k219,272:57488470,39219589:160000
x219,272:58180779,39219589
k219,272:58340778,39219589:159999
x219,272:59143165,39219589
k219,272:59303164,39219589:159999
x219,272:61462280,39219589
k219,272:61622279,39219589:159999
x219,272:62453054,39219589
k219,272:62613054,39219589:160000
x219,272:63222189,39219589
x219,272:63456286,39219589
x219,272:64636708,39219589
k219,272:64796707,39219589:159999
x219,272:65239488,39219589
x219,272:65488524,39219589
x219,272:66666453,39219589
k219,272:66826452,39219589:159999
x219,272:67518262,39219589
x219,272:67787713,39219589
k219,272:67953098,39219589:165385
x219,272:69337224,39219589
x219,272:69898041,39219589
k219,272:70058040,39219589:159999
x219,272:72715221,39219589
k219,272:72875220,39219589:159999
x219,272:73705988,39219589
k219,272:73865987,39219589:159999
x219,272:74558296,39219589
k219,272:74718296,39219589:160000
x219,272:75438002,39219589
x219,272:76983004,39219589
k219,272:77143003,39219589:159999
x219,272:77392039,39219589
x219,272:78320932,39219589
k219,272:78480931,39219589:159999
x219,272:78868426,39219589
k219,272:79028426,39219589:160000
x219,272:79720735,39219589
k219,272:79880734,39219589:159999
x219,272:81486506,39219589
k219,272:81486506,39219589:0
)
(219,272:35428915,39842181:46057591,366331,186779
x219,272:37422175,39842181
g219,272:37560634,39842181
x219,272:37837559,39842181
x219,272:39400503,39842181
g219,272:39538962,39842181
x219,272:40369730,39842181
g219,272:40508189,39842181
x219,272:40895684,39842181
g219,272:41034143,39842181
x219,272:41726452,39842181
g219,272:41864911,39842181
x219,272:42833154,39842181
g219,272:42971613,39842181
x219,272:44964873,39842181
g219,272:45103332,39842181
x219,272:45988892,39842181
g219,272:46127351,39842181
$219,272:46127351,39842181
x219,272:46407764,39842181
g219,272:46531556,39842181
x219,272:46964828,39842181
g219,272:47088620,39842181
x219,272:47800416,39842181
$219,272:47800416,39842181
g219,272:47938875,39842181
x219,272:48464332,39842181
g219,272:48602791,39842181
x219,272:49433566,39842181
g219,272:49572025,39842181
$219,272:49572025,39842181
x219,272:49852438,39842181
g219,272:49976230,39842181
x219,272:50409502,39842181
g219,272:50533294,39842181
x219,272:51245090,39842181
$219,272:51245090,39842181
g219,272:51383549,39842181
x219,272:52241210,39842181
r219,275:52241210,39842181:0,186779,186779
k219,272:81486506,39842181:29245296
g219,272:81486506,39842181
)
]
g219,272:81486506,39842181
g219,272:81486506,39842181
)
]
]
]
)
)
)
)
]
(219,275:3729359,52120317:31699556,786432,1022364
(219,275:3729359,52120317:31699556,786432,1022364
(219,275:3729359,52120317:31699556,786432,1022364
[219,275:3729359,52120317:31699556,786432,1022364
(219,275:3729359,52120317:31699556,550500,1022364
(219,275:3729359,52120317:0,320539,1022364
[219,275:3729359,52120317:31699556,320539,1022364
(219,275:3729359,52120317:31699556,320539,96967
h219,275:3729359,52120317:0,0,0
g219,275:3867818,52120317
x219,275:4134099,52120317
x219,275:4839235,52120317
g219,275:4970307,52120317
x219,275:5333767,52120317
g219,275:5454918,52120317
x219,275:5915127,52120317
g219,275:6373879,52120317
x219,275:6487189,52120317
g219,275:6945941,52120317
x219,275:8447302,52120317
x219,275:9270978,52120317
g219,275:9392129,52120317
x219,275:10239771,52120317
x219,275:11426913,52120317
g219,275:11548064,52120317
x219,275:11959898,52120317
x219,275:12552164,52120317
g219,275:12673315,52120317
x219,275:12915624,52120317
x219,275:13126997,52120317
x219,275:13503534,52120317
g219,275:13624685,52120317
x219,275:15198823,52120317
k219,275:25313869,52120317:10115046
k219,275:35428915,52120317:10115046
)
(219,275:3729359,52906749:31699556,550500,235932
h219,275:3729359,52906749:0,0,0
x219,275:6296710,52906749
x219,275:6750392,52906749
g219,275:6871543,52906749
x219,275:7719621,52906749
r219,275:7719621,52906749:0,786432,235932
k219,275:21574268,52906749:13854647
k219,275:35428915,52906749:13854647
)
]
k219,275:3729359,52120317:-31699556
)
g219,275:3729359,52120317
[219,275:3729359,52120317:31699556,0,0
(219,275:3729359,52120317:31699556,0,0
k219,275:19579137,52120317:15849778
h219,275:19579137,52120317:0,0,0
g219,275:19579137,52120317
k219,275:35428915,52120317:15849778
)
]
g219,275:35428915,52120317
(219,275:35428915,52120317:0,550500,235932
k219,275:3729359,52120317:-31699556
[219,275:3729359,52120317:31699556,550500,235932
(219,275:3729359,52120317:31699556,550500,235932
k219,275:34233776,52120317:30504417
h219,275:34233776,52120317:0,0,0
g219,275:34372235,52120317
x219,275:34485545,52120317
g219,275:34944297,52120317
x219,275:35428915,52120317
r219,275:35428915,52120317:0,786432,235932
g219,275:35428915,52120317
g219,275:35428915,52120317
)
]
)
)
]
)
g219,275:35428915,52120317
)
)
]
]
]
!52030
}12
!11
{13
[219,318:4736286,52120317:30692629,47384031,1022364
(219,318:4736286,4736286:0,0,0
[219,318:0,4736286:0,0,0
(219,318:0,0:0,0,0
(219,318:0,4736286:0,0,0
k219,318:0,4736286:4736286
)
g219,318:0,0
)
]
)
[219,318:4736286,4736286:0,0,0
(219,318:4736286,2171086:0,0,0
k219,318:4736286,2171086:1072708
)
]
[219,318:4736286,52120317:30692629,47384031,1022364
[219,318:3729359,52120317:31699556,49883450,1022364
[219,318:3729359,3023299:31699556,786432,0
(219,318:3729359,3023299:31699556,622591,0
(219,318:3729359,3023299:31699556,622591,0
(219,318:3729359,3023299:31699556,622591,0
[219,318:3729359,3023299:31699556,622591,0
(219,318:3729359,2836520:31699556,435812,186779
(219,318:3729359,2836520:0,0,0
[219,318:3729359,2836520:31699556,0,0
(219,318:3729359,2836520:31699556,0,0
h219,318:3729359,2836520:0,0,0
k219,318:19579137,2836520:15849778
k219,318:35428915,2836520:15849778
)
]
k219,318:3729359,2836520:-31699556
)
g219,318:3729359,2836520
[219,318:3729359,2836520:31699556,0,0
(219,318:3729359,2836520:31699556,0,0
k219,318:19579137,2836520:15849778
h219,318:19579137,2836520:0,0,0
g219,318:19579137,2836520
k219,318:35428915,2836520:15849778
)
]
g219,318:35428915,2836520
(219,318:35428915,2836520:0,435812,186779
k219,318:3729359,2836520:-31699556
[219,318:3729359,2836520:31699556,435812,186779
(219,318:3729359,2836520:31699556,435812,186779
k219,318:35428915,2836520:31699556
h219,318:35428915,2836520:0,0,0
r219,318:35428915,2836520:0,622591,186779
g219,318:35428915,2836520
g219,318:35428915,2836520
)
]
)
)
]
)
g219,318:35428915,3023299
)
)
]
[219,318:3729359,50255638:31699556,46057591,0
[219,282:3729359,26663385:31699556,22465338,0
[219,282:3729359,26663385:31699556,22465338,0
(219,280:3729359,24304089:31699556,20106042,0
g219,280:3729359,24304089
h219,279:3729359,24304089:0,0,0
(219,279:3729359,24304089:34869705,20106042,0
(219,279:3729359,24304089:34869987,20106091,0
(219,279:3729359,24304089:34869987,20106091,0
(219,279:3729359,24304089:0,20106091,0
(219,279:3729359,24304089:0,35651321,0
(219,279:3729359,24304089:61830073,35651321,0
)
k219,279:3729359,24304089:-61830073
)
)
g219,279:38599346,24304089
)
)
)
g219,280:38599064,24304089
g219,280:38599064,24304089
)
(219,280:3729359,27082813:31699556,2123364,235932
h219,280:3729359,27082813:0,0,0
g219,280:3729359,27082813
[219,280:3729359,27082813:31699556,2123364,235932
(219,280:3729359,25509949:31699556,550500,124668
h219,280:3729359,25509949:0,0,0
x219,280:5441711,25509949
k219,280:5586961,25509949:145250
x219,280:6054267,25509949
k219,280:6243504,25509949:189237
r219,318:6243504,25509949:0,675168,124668
k219,280:6243504,25509949:0
x219,280:6617240,25509949
x219,280:7834822,25509949
x219,280:8465740,25509949
k219,280:8610990,25509949:145250
x219,280:9669440,25509949
x219,280:10113770,25509949
x219,280:11597508,25509949
k219,280:11742757,25509949:145249
x219,280:12210063,25509949
k219,280:12355313,25509949:145250
x219,280:15127229,25509949
x219,280:15563160,25509949
x219,280:15826518,25509949
x219,280:16248440,25509949
k219,280:16393689,25509949:145249
x219,280:17203357,25509949
x219,280:19221646,25509949
k219,280:19366896,25509949:145250
x219,280:21795897,25509949
k219,280:21941146,25509949:145249
x219,280:22252686,25509949
x219,280:22521647,25509949
k219,280:22666897,25509949:145250
x219,280:23445743,25509949
k219,280:23590992,25509949:145249
x219,280:25988621,25509949
x219,280:26766914,25509949
x219,280:26908679,25509949
x219,280:28184546,25509949
k219,280:28329785,25509949:145239
x219,280:29855549,25509949
k219,280:30000799,25509949:145250
x219,280:31650962,25509949
k219,280:31796211,25509949:145249
x219,280:32418730,25509949
x219,280:33945055,25509949
k219,280:34090305,25509949:145250
x219,280:35428915,25509949
k219,280:35428915,25509949:0
)
(219,280:3729359,26296381:31699556,412122,124672
x219,280:4819184,26296381
x219,280:6345509,26296381
k219,280:6509111,26296381:163602
x219,280:7007239,26296381
x219,280:8085860,26296381
k219,280:8251421,26296381:165561
x219,280:9186041,26296381
k219,280:9349643,26296381:163602
x219,280:10719641,26296381
k219,280:10883244,26296381:163603
x219,280:12035266,26296381
k219,280:12198868,26296381:163602
x219,280:14721446,26296381
x219,280:14868812,26296381
k219,280:15034373,26296381:165561
x219,280:16965246,26296381
k219,280:17128848,26296381:163602
x219,280:18125102,26296381
k219,280:18288704,26296381:163602
x219,280:19067550,26296381
k219,280:19231152,26296381:163602
x219,280:21379432,26296381
k219,280:21543035,26296381:163603
x219,280:21978966,26296381
k219,280:22142568,26296381:163602
x219,280:22484929,26296381
x219,280:23040772,26296381
x219,280:23465499,26296381
k219,280:23629101,26296381:163602
x219,280:23940641,26296381
x219,280:24096407,26296381
k219,280:24312658,26296381:216251
x219,280:25620453,26296381
x219,280:26593738,26296381
k219,280:26757340,26296381:163602
x219,280:28688213,26296381
k219,280:28851816,26296381:163603
x219,280:29786428,26296381
k219,280:29950030,26296381:163602
x219,280:30728876,26296381
k219,280:30892478,26296381:163602
x219,280:31577754,26296381
x219,280:31841112,26296381
x219,280:33169084,26296381
k219,280:33332686,26296381:163602
$219,280:33332686,26296381
x219,280:33636995,26296381
$219,280:33636995,26296381
x219,280:33823583,26296381
x219,280:34103748,26296381
x219,280:35428915,26296381
k219,280:35428915,26296381:0
)
(219,280:3729359,27082813:31699556,373195,235932
x219,280:4200851,27082813
g219,280:4335563,27082813
x219,280:5413265,27082813
$219,280:5413265,27082813
g219,280:5569031,27082813
x219,280:6067159,27082813
g219,280:6222925,27082813
$219,280:6222925,27082813
x219,280:6694417,27082813
g219,280:6829129,27082813
x219,280:7906831,27082813
$219,280:7906831,27082813
x219,280:8062597,27082813
r219,318:8062597,27082813:0,235932,235932
k219,280:35428915,27082813:27366318
g219,280:35428915,27082813
)
]
g219,280:35428915,27082813
g219,280:35428915,27082813
)
]
]
(219,284:3729359,29509226:31699556,550500,235932
r219,318:3729359,29509226:0,786432,235932
x219,318:4732342,29509226
k219,284:3729359,29509226:-12449
x219,284:5412205,29509226
g219,284:5585279,29509226
x219,284:7626723,29509226
r219,318:7626723,29509226:0,786432,235932
k219,284:35428915,29509226:27802192
g219,284:35428915,29509226
)
(219,287:3729359,30607158:31699556,457913,131050
x219,287:4144621,30607158
k219,286:4364366,30607158:219745
x219,286:5886580,30607158
k219,286:6106372,30607158:219792
x219,286:7074495,30607158
x219,286:7955453,30607158
x219,286:8301609,30607158
x219,286:8647765,30607158
x219,286:9770911,30607158
k219,286:9990704,30607158:219793
x219,286:11686000,30607158
k219,286:11905792,30607158:219792
x219,286:12355300,30607158
x219,286:13003418,30607158
k219,286:13223210,30607158:219792
x219,286:16095810,30607158
k219,286:16315602,30607158:219792
x219,286:16834832,30607158
k219,286:17054624,30607158:219792
x219,286:17400780,30607158
x219,286:19388697,30607158
k219,286:19608489,30607158:219792
x219,286:20473875,30607158
k219,286:20693668,30607158:219793
x219,286:21039824,30607158
x219,286:21385980,30607158
x219,286:22509126,30607158
k219,286:22728918,30607158:219792
x219,286:23248148,30607158
k219,286:23467940,30607158:219792
x219,286:24609137,30607158
x219,286:26437036,30607158
k219,286:26656828,30607158:219792
x219,286:29148403,30607158
k219,286:29368195,30607158:219792
x219,286:30267204,30607158
x219,286:31963123,30607158
x219,286:32126864,30607158
k219,286:32358336,30607158:231472
x219,286:33569255,30607158
x219,286:35265174,30607158
x219,286:35428915,30607158
k219,286:35428915,30607158:0
)
(219,287:3729359,31393590:31699556,457913,138524
x219,287:4767827,31393590
k219,286:4997495,31393590:229668
x219,286:6727037,31393590
k219,286:6956706,31393590:229669
x219,286:7649018,31393590
k219,286:7878686,31393590:229668
x219,286:8051760,31393590
x219,286:9244013,31393590
k219,286:9473681,31393590:229668
x219,286:12172584,31393590
x219,286:12336325,31393590
k219,286:12720267,31393590:383942
x219,286:13792980,31393590
k219,286:14022649,31393590:229669
x219,286:16271428,31393590
k219,286:16501096,31393590:229668
x219,286:17054572,31393590
x219,286:17347193,31393590
x219,286:18854465,31393590
k219,286:19084133,31393590:229668
x219,286:19430289,31393590
k219,286:19659958,31393590:229669
x219,286:22669524,31393590
k219,286:22899192,31393590:229668
x219,286:24179225,31393590
x219,286:25667201,31393590
k219,286:25896869,31393590:229668
x219,286:27246009,31393590
k219,286:27475678,31393590:229669
x219,286:27821834,31393590
x219,286:28167990,31393590
x219,286:28979841,31393590
k219,286:29209509,31393590:229668
x219,286:29728739,31393590
k219,286:29958407,31393590:229668
x219,286:31099604,31393590
x219,286:32927503,31393590
k219,286:33157172,31393590:229669
x219,286:33849484,31393590
k219,286:34079152,31393590:229668
x219,286:35428915,31393590
k219,286:35428915,31393590:0
)
(219,287:3729359,32180022:31699556,491520,163840
x219,287:3902433,32180022
x219,286:5094686,32180022
k219,286:5366917,32180022:272231
x219,286:5574237,32180022
x219,286:6433398,32180022
k219,286:6705629,32180022:272231
x219,286:7605261,32180022
x219,286:8445118,32180022
k219,286:8717349,32180022:272231
x219,286:9686087,32180022
k219,286:9958219,32180022:272132
x219,286:10338613,32180022
x219,286:11281822,32180022
k219,286:11554053,32180022:272231
x219,286:11761373,32180022
$219,286:11761373,32180022
x219,286:12182806,32180022
x219,286:13038424,32180022
k219,286:13111240,32180022:72816
x219,286:15004510,32180022
k219,286:15202541,32180022:198031
x219,286:15712279,32180022
k219,286:15910310,32180022:198031
x219,286:17257440,32180022
k219,286:17330256,32180022:72816
x219,286:17659984,32180022
k219,286:17858016,32180022:198032
x219,286:18367742,32180022
k219,286:18565773,32180022:198031
x219,286:20058538,32180022
$219,286:20058538,32180022
x219,286:20265858,32180022
k219,286:20538089,32180022:272231
x219,286:21576557,32180022
k219,286:21848789,32180022:272232
x219,286:22541101,32180022
k219,286:22813332,32180022:272231
x219,286:25374022,32180022
k219,286:25646253,32180022:272231
x219,286:27169090,32180022
k219,286:27441321,32180022:272231
x219,286:28617379,32180022
k219,286:28889610,32180022:272231
x219,286:29789242,32180022
x219,286:30629099,32180022
k219,286:30901330,32180022:272231
x219,286:32285331,32180022
x219,286:33911520,32180022
k219,286:34183751,32180022:272231
x219,286:35428915,32180022
k219,286:35428915,32180022:0
)
(219,287:3729359,32966454:31699556,491520,163840
x219,287:4109753,32966454
x219,286:5052962,32966454
k219,286:5296996,32966454:244034
x219,286:5504316,32966454
$219,286:5504316,32966454
x219,286:5925749,32966454
x219,286:6781367,32966454
k219,286:6854183,32966454:72816
x219,286:8419773,32966454
k219,286:8602903,32966454:183130
x219,286:9112641,32966454
k219,286:9295772,32966454:183131
x219,286:10642902,32966454
k219,286:10715718,32966454:72816
x219,286:11045446,32966454
k219,286:11228577,32966454:183131
x219,286:11738315,32966454
k219,286:11921445,32966454:183130
x219,286:13086530,32966454
$219,286:13086530,32966454
x219,286:13259604,32966454
k219,286:13539118,32966454:279514
x219,286:13919519,32966454
x219,286:14537123,32966454
x219,286:15009043,32966454
k219,286:15253077,32966454:244034
x219,286:15599233,32966454
x219,286:15979627,32966454
k219,286:16406665,32966454:427038
x219,286:16821927,32966454
x219,286:17828642,32966454
x219,286:18832249,32966454
k219,286:19076283,32966454:244034
x219,286:21359300,32966454
k219,286:21603334,32966454:244034
x219,286:23679032,32966454
x219,286:25141479,32966454
k219,286:25385513,32966454:244034
x219,286:25973234,32966454
x219,286:26555977,32966454
x219,286:26889684,32966454
x219,286:27395850,32966454
x219,286:28917448,32966454
k219,286:29161410,32966454:243962
x219,286:29714886,32966454
x219,286:30007507,32966454
x219,286:31514779,32966454
k219,286:31758813,32966454:244034
x219,286:32797273,32966454
k219,286:33041307,32966454:244034
x219,286:33732996,32966454
x219,286:35428915,32966454
k219,286:35428915,32966454:0
)
(219,287:3729359,33752886:31699556,457913,138524
x219,287:5666835,33752886
k219,286:5841758,33752886:174923
x219,286:7121791,33752886
x219,286:9059275,33752886
k219,286:9234198,33752886:174923
x219,286:9718567,33752886
x219,286:10158742,33752886
x219,286:10705993,33752886
k219,286:10880916,33752886:174923
x219,286:12230679,33752886
k219,286:12405603,33752886:174924
x219,286:12578677,33752886
x219,286:13770930,33752886
k219,286:13945853,33752886:174923
x219,286:14153173,33752886
x219,286:15012334,33752886
k219,286:15187257,33752886:174923
x219,286:16086889,33752886
x219,286:16926746,33752886
k219,286:17101669,33752886:174923
x219,286:18070407,33752886
k219,286:18245328,33752886:174921
x219,286:18625722,33752886
x219,286:19568931,33752886
k219,286:19743855,33752886:174924
x219,286:22511865,33752886
k219,286:22686788,33752886:174923
x219,286:23793739,33752886
k219,286:23968662,33752886:174923
x219,286:25180204,33752886
k219,286:25355127,33752886:174923
x219,286:26566046,33752886
x219,286:28261965,33752886
k219,286:28436888,33752886:174923
x219,286:28644208,33752886
$219,286:28644208,33752886
x219,286:28948983,33752886
k219,286:29124415,33752886:146609
x219,286:29634153,33752886
k219,286:29780762,33752886:146609
x219,286:31637618,33752886
k219,286:31710434,33752886:72816
x219,286:32040162,33752886
k219,286:32186772,33752886:146610
x219,286:32696510,33752886
k219,286:32843119,33752886:146609
x219,286:34008204,33752886
$219,286:34008204,33752886
x219,286:34215524,33752886
k219,286:34390447,33752886:174923
x219,286:35428915,33752886
k219,286:35428915,33752886:0
)
(219,287:3729359,34539318:31699556,457913,138524
x219,287:5251581,34539318
k219,286:5439824,34539318:188243
x219,286:5647144,34539318
$219,286:5647144,34539318
x219,286:5951919,34539318
k219,286:6134390,34539318:153648
x219,286:6644128,34539318
k219,286:6797776,34539318:153648
x219,286:8326952,34539318
k219,286:8399768,34539318:72816
x219,286:8729496,34539318
k219,286:8883144,34539318:153648
x219,286:9392882,34539318
k219,286:9546529,34539318:153647
x219,286:10711614,34539318
$219,286:10711614,34539318
x219,286:10884688,34539318
k219,286:11080516,34539318:195828
$219,286:11080516,34539318
x219,286:11482379,34539318
x219,286:12003935,34539318
k219,286:12195355,34539318:153647
x219,286:12705093,34539318
k219,286:12858741,34539318:153648
x219,286:14023826,34539318
$219,286:14023826,34539318
x219,286:14404220,34539318
k219,286:14663886,34539318:259666
x219,286:15044287,34539318
x219,286:15579089,34539318
k219,286:15767331,34539318:188242
x219,286:16597855,34539318
k219,286:16786083,34539318:188228
x219,286:17166477,34539318
x219,286:18109686,34539318
x219,286:18273427,34539318
k219,286:18465462,34539318:192035
x219,286:19988299,34539318
k219,286:20176542,34539318:188243
x219,286:21352600,34539318
k219,286:21540842,34539318:188242
x219,286:21990350,34539318
x219,286:22638468,34539318
k219,286:22826711,34539318:188243
x219,286:24106744,34539318
x219,286:26044228,34539318
k219,286:26232471,34539318:188243
x219,286:27962628,34539318
k219,286:28150871,34539318:188243
x219,286:29742815,34539318
k219,286:29931057,34539318:188242
x219,286:30622746,34539318
x219,286:32318665,34539318
k219,286:32506908,34539318:188243
x219,286:33718450,34539318
k219,286:33906693,34539318:188243
x219,286:35428915,34539318
k219,286:35428915,34539318:0
)
(219,287:3729359,35325750:31699556,457913,131050
x219,287:4870556,35325750
x219,286:6698455,35325750
g219,286:6871529,35325750
x219,286:7770538,35325750
x219,286:9466457,35325750
g219,286:9639531,35325750
x219,286:9846851,35325750
g219,286:10019925,35325750
x219,286:11715221,35325750
g219,286:11929380,35325750
$219,286:11929380,35325750
x219,286:12234155,35325750
g219,286:12408610,35325750
x219,286:12918348,35325750
g219,286:13063980,35325750
x219,286:14083430,35325750
g219,286:14156246,35325750
x219,286:14485974,35325750
g219,286:14631606,35325750
x219,286:15141344,35325750
g219,286:15286976,35325750
x219,286:16452061,35325750
$219,286:16452061,35325750
x219,286:16625135,35325750
g219,286:16798209,35325750
$219,286:16798209,35325750
x219,286:17200072,35325750
x219,286:17721628,35325750
g219,286:17905033,35325750
x219,286:18414771,35325750
g219,286:18560403,35325750
x219,286:19725488,35325750
$219,286:19725488,35325750
x219,286:20105882,35325750
k219,287:35428915,35325750:15323033
g219,287:35428915,35325750
)
[219,309:3729359,47928679:31699556,11586735,0
[219,309:3729359,47928679:31699556,11586735,0
(219,291:3729359,36237084:31699556,550500,235932
h219,291:3729359,36237084:0,0,0
g219,291:3729359,36237084
[219,291:3729359,36237084:31699556,550500,235932
(219,291:3729359,36237084:31699556,550500,235932
k219,291:13567996,36237084:9838637
h219,291:13567996,36237084:0,0,0
x219,291:13910357,36237084
x219,291:14519435,36237084
x219,291:14981138,36237084
g219,291:15136904,36237084
x219,291:15604210,36237084
g219,291:15796953,36237084
r219,318:15796953,36237084:0,786432,235932
g219,291:15796953,36237084
x219,291:16170689,36237084
x219,291:16482229,36237084
x219,291:17212893,36237084
g219,291:17368659,36237084
x219,291:17835965,36237084
g219,291:17991731,36237084
x219,291:19018806,36237084
x219,291:20663911,36237084
g219,291:20819677,36237084
x219,291:21442757,36237084
g219,291:21598523,36237084
x219,291:21754289,36237084
x219,291:22827315,36237084
g219,291:22983081,36237084
x219,291:25442912,36237084
x219,291:25590278,36237084
r219,318:25590278,36237084:0,235932,235932
g219,291:25590278,36237084
k219,291:35428915,36237084:9838637
)
]
g219,291:35428915,36237084
g219,291:35428915,36237084
)
(219,307:3729359,41686405:31699556,4558029,4230349
g219,307:3729359,41686405
h219,292:3729359,41686405:0,0,0
(219,305:3729359,41686405:33016914,4558029,4230349
$219,305:3729359,41686405
[219,305:3729359,41686405:33016914,4558029,4230349
(219,294:3729359,37705090:33016914,550500,235932
g219,294:3729359,37705090
(219,294:3729359,37705090:3281115,550500,235932
r219,318:3729359,37705090:0,786432,235932
g219,294:4122575,37705090
g219,294:4122576,37705090
[219,294:4122576,37705090:2494682,0,0
[219,294:4122576,37154590:2494682,0,1572864
(219,294:4122576,38098306:2494682,550500,235932
r219,318:4122576,38098306:0,786432,235932
x219,318:4502977,38098306
k219,294:4122576,38098306:-74708
x219,294:4635589,38098306
x219,294:5267503,38098306
g219,294:5440577,38098306
x219,294:6617258,38098306
r219,318:6617258,38098306:0,786432,235932
)
]
]
g219,294:6617258,37705090
g219,294:7010474,37705090
)
g219,294:7010474,37705090
(219,294:7010474,37705090:6473720,550500,235932
g219,294:7403690,37705090
g219,294:7403691,37705090
[219,294:7403691,37705090:2733149,0,0
[219,294:7403691,37154590:2733149,0,1572864
(219,294:7403691,38098306:2733149,550500,235932
r219,318:7403691,38098306:0,786432,235932
x219,318:10136840,38098306
r219,318:10136840,38098306:0,786432,235932
)
]
]
k219,294:13090978,37705090:2954138
g219,294:13484194,37705090
)
g219,294:13484194,37705090
(219,294:13484194,37705090:5103867,550500,235932
r219,318:13484194,37705090:0,786432,235932
g219,294:13877410,37705090
g219,294:13877411,37705090
x219,294:16229535,37705090
x219,294:16559503,37705090
k219,294:28402579,37705090:11843076
g219,294:28795795,37705090
h219,294:28795795,37705090:0,0,0
)
g219,305:18588061,37705090
h219,305:18588061,37705090:5103867,0,0
g219,305:23691928,37705090
h219,305:23691928,37705090:5103867,0,0
g219,294:28795795,37705090
(219,294:28795795,37705090:7950478,550500,235932
g219,294:29189011,37705090
g219,294:29189012,37705090
x219,294:30469045,37705090
g219,294:30642119,37705090
x219,294:32717808,37705090
k219,294:36353057,37705090:3635249
g219,294:36746273,37705090
)
g219,294:36746273,37705090
)
(219,294:3729359,37967236:33016914,26214,0
g219,294:3729359,37967236
h219,294:3729359,37967236:3281115,26214,0
g219,305:7010474,37967236
h219,305:7010474,37967236:6473720,0,0
g219,294:13484194,37967236
(219,294:13484194,37967236:5103867,26214,0
g219,294:36746273,37967236
)
g219,305:18588061,37967236
h219,305:18588061,37967236:5103867,0,0
g219,305:23691928,37967236
h219,305:23691928,37967236:5103867,0,0
g219,305:28795795,37967236
h219,305:28795795,37967236:7950478,0,0
g219,294:36746273,37967236
)
(219,295:3729359,38491522:33016914,550500,235932
g219,295:3729359,38491522
(219,295:3729359,38491522:3281115,550500,235932
r219,318:3729359,38491522:0,786432,235932
g219,295:4122575,38491522
k219,295:6617258,38491522:2494683
g219,295:7010474,38491522
)
g219,295:7010474,38491522
(219,295:7010474,38491522:6473720,550500,235932
g219,295:7403690,38491522
k219,295:13090978,38491522:5687288
g219,295:13484194,38491522
)
g219,295:13484194,38491522
(219,295:13484194,38491522:5103867,550500,235932
g219,295:13877410,38491522
g219,295:13877411,38491522
x219,295:16092560,38491522
k219,295:18194845,38491522:2102285
g219,295:18588061,38491522
)
g219,295:18588061,38491522
(219,295:18588061,38491522:5103867,550500,235932
g219,295:18981277,38491522
g219,295:18981278,38491522
x219,295:21749902,38491522
k219,295:23298712,38491522:1548810
g219,295:23691928,38491522
)
g219,295:23691928,38491522
(219,295:23691928,38491522:5103867,550500,235932
g219,295:24085144,38491522
g219,295:24085145,38491522
x219,295:25711334,38491522
k219,295:28402579,38491522:2691245
g219,295:28795795,38491522
)
g219,295:28795795,38491522
(219,295:28795795,38491522:7950478,550500,235932
g219,295:29189011,38491522
g219,295:29189012,38491522
x219,295:30538152,38491522
g219,295:30711226,38491522
x219,295:31057382,38491522
x219,295:31403538,38491522
x219,295:32215389,38491522
k219,295:36353057,38491522:4137668
g219,295:36746273,38491522
)
g219,295:36746273,38491522
)
(219,297:3729359,39304168:33016914,550500,235932
g219,296:3729359,39304168
(219,296:3729359,39304168:3281115,550500,235932
r219,318:3729359,39304168:0,786432,235932
g219,296:4122575,39304168
g219,296:4122576,39304168
[219,296:4122576,39304168:968738,0,0
[219,296:4122576,38753668:968738,0,2359296
(219,296:4122576,40090600:968738,550500,235932
r219,318:4122576,40090600:0,786432,235932
x219,318:5091314,40090600
r219,318:5091314,40090600:0,786432,235932
)
]
]
k219,296:6617258,39304168:1525944
g219,296:7010474,39304168
)
g219,296:7010474,39304168
(219,296:7010474,39304168:6473720,550500,235932
g219,296:7403690,39304168
g219,296:7403691,39304168
x219,296:7818953,39304168
x219,296:8791430,39304168
g219,296:8964504,39304168
x219,296:9137578,39304168
x219,296:10329831,39304168
g219,296:10502905,39304168
x219,296:11367053,39304168
k219,296:13090978,39304168:1723925
g219,296:13484194,39304168
)
g219,296:13484194,39304168
(219,296:13484194,39304168:5103867,550500,235932
g219,296:13877410,39304168
g219,296:13877411,39304168
x219,296:15435109,39304168
$219,296:15435109,39304168
x219,296:15944835,39304168
$219,296:15944835,39304168
x219,296:17156377,39304168
k219,296:18194845,39304168:1038468
g219,296:18588061,39304168
)
g219,296:18588061,39304168
(219,296:18588061,39304168:5103867,550500,235932
g219,296:18981277,39304168
g219,296:18981278,39304168
x219,296:20538976,39304168
$219,296:20538976,39304168
x219,296:21048702,39304168
$219,296:21048702,39304168
x219,296:22260244,39304168
k219,296:23298712,39304168:1038468
g219,296:23691928,39304168
)
g219,296:23691928,39304168
(219,296:23691928,39304168:5103867,550500,235932
g219,296:24085144,39304168
g219,296:24085145,39304168
x219,296:25642843,39304168
$219,296:25642843,39304168
x219,296:26152569,39304168
$219,296:26152569,39304168
x219,296:27364111,39304168
k219,296:28402579,39304168:1038468
g219,296:28795795,39304168
)
g219,296:28795795,39304168
(219,297:28795795,39304168:7950478,550500,235932
g219,296:29189011,39304168
g219,296:29189012,39304168
x219,296:33636113,39304168
g219,296:33809187,39304168
x219,296:35384319,39304168
k219,297:36353057,39304168:968738
g219,297:36746273,39304168
)
g219,297:36746273,39304168
)
(219,298:3729359,40097156:33016914,557056,235932
g219,297:3729359,40097156
(219,297:3729359,40097156:3281115,557056,235932
r219,318:3729359,40097156:0,786432,235932
g219,297:4122575,40097156
k219,297:6617258,40097156:2494683
g219,297:7010474,40097156
)
g219,297:7010474,40097156
(219,297:7010474,40097156:6473720,557056,235932
g219,297:7403690,40097156
g219,297:7403691,40097156
(219,297:7403691,40097156:5687287,557056,229376
$219,297:7403691,40097156
[219,297:7403691,40097156:5687287,557056,229376
(219,297:7403691,40090600:5687287,550500,235932
g219,297:7403691,40090600
(219,297:7403691,40090600:5687287,550500,235932
r219,318:7403691,40090600:0,786432,235932
g219,297:7403692,40090600
x219,297:7818954,40090600
x219,297:8791431,40090600
g219,297:8964505,40090600
x219,297:9137579,40090600
x219,297:10329832,40090600
g219,297:10502906,40090600
x219,297:10710226,40090600
x219,297:11569387,40090600
g219,297:11742461,40090600
x219,297:13090978,40090600
g219,297:13090978,40090600
)
g219,297:13090978,40090600
)
]
$219,297:13090978,40097156
)
g219,297:13090978,40097156
g219,297:13484194,40097156
)
g219,297:13484194,40097156
(219,297:13484194,40097156:5103867,557056,235932
g219,297:13877410,40097156
g219,297:13877411,40097156
x219,297:15781265,40097156
$219,297:15781265,40097156
x219,297:16290991,40097156
$219,297:16290991,40097156
x219,297:18194845,40097156
g219,297:18194845,40097156
g219,297:18588061,40097156
)
g219,297:18588061,40097156
(219,297:18588061,40097156:5103867,557056,235932
g219,297:18981277,40097156
g219,297:18981278,40097156
x219,297:20538976,40097156
$219,297:20538976,40097156
x219,297:21048702,40097156
$219,297:21048702,40097156
x219,297:22952556,40097156
k219,297:23298712,40097156:346156
g219,297:23691928,40097156
)
g219,297:23691928,40097156
(219,297:23691928,40097156:5103867,557056,235932
g219,297:24085144,40097156
g219,297:24085145,40097156
x219,297:25123613,40097156
$219,297:25123613,40097156
x219,297:25633339,40097156
$219,297:25633339,40097156
x219,297:27537193,40097156
k219,297:28402579,40097156:865386
g219,297:28795795,40097156
)
g219,297:28795795,40097156
(219,298:28795795,40097156:7950478,557056,235932
g219,297:29189011,40097156
g219,297:29189012,40097156
x219,297:33982269,40097156
g219,297:34155343,40097156
x219,297:36353057,40097156
g219,298:36353057,40097156
g219,298:36746273,40097156
)
g219,298:36746273,40097156
)
(219,298:3729359,40883588:33016914,550500,235932
g219,298:3729359,40883588
(219,298:3729359,40883588:3281115,550500,235932
r219,318:3729359,40883588:0,786432,235932
g219,298:4122575,40883588
k219,298:6617258,40883588:2494683
g219,298:7010474,40883588
)
g219,298:7010474,40883588
(219,298:7010474,40883588:6473720,550500,235932
g219,298:7403690,40883588
g219,298:7403691,40883588
x219,298:9064741,40883588
g219,298:9237815,40883588
x219,298:10413873,40883588
g219,298:10586947,40883588
x219,298:11831497,40883588
k219,298:13090978,40883588:1259481
g219,298:13484194,40883588
)
g219,298:13484194,40883588
(219,298:13484194,40883588:5103867,550500,235932
g219,298:13877410,40883588
g219,298:13877411,40883588
x219,298:15781265,40883588
$219,298:15781265,40883588
x219,298:16290991,40883588
$219,298:16290991,40883588
x219,298:17848689,40883588
k219,298:18194845,40883588:346156
g219,298:18588061,40883588
)
g219,298:18588061,40883588
(219,298:18588061,40883588:5103867,550500,235932
g219,298:18981277,40883588
g219,298:18981278,40883588
x219,298:20885132,40883588
$219,298:20885132,40883588
x219,298:21394858,40883588
$219,298:21394858,40883588
x219,298:22952556,40883588
k219,298:23298712,40883588:346156
g219,298:23691928,40883588
)
g219,298:23691928,40883588
(219,298:23691928,40883588:5103867,550500,235932
g219,298:24085144,40883588
g219,298:24085145,40883588
x219,298:25988999,40883588
$219,298:25988999,40883588
x219,298:26498725,40883588
$219,298:26498725,40883588
x219,298:27710267,40883588
k219,298:28402579,40883588:692312
g219,298:28795795,40883588
)
g219,298:28795795,40883588
(219,298:28795795,40883588:7950478,550500,235932
g219,298:29189011,40883588
g219,298:29189012,40883588
x219,298:33636113,40883588
g219,298:33809187,40883588
x219,298:35384319,40883588
k219,298:36353057,40883588:968738
g219,298:36746273,40883588
)
g219,298:36746273,40883588
)
(219,300:3729359,41696234:33016914,550500,235932
g219,299:3729359,41696234
(219,299:3729359,41696234:3281115,550500,235932
r219,318:3729359,41696234:0,786432,235932
g219,299:4122575,41696234
g219,299:4122576,41696234
[219,299:4122576,41696234:795663,0,0
[219,299:4122576,41145734:795663,0,2359296
(219,299:4122576,42482666:795663,550500,235932
r219,318:4122576,42482666:0,786432,235932
x219,318:4918239,42482666
r219,318:4918239,42482666:0,786432,235932
)
]
]
k219,299:6617258,41696234:1699019
g219,299:7010474,41696234
)
g219,299:7010474,41696234
(219,299:7010474,41696234:6473720,550500,235932
g219,299:7403690,41696234
g219,299:7403691,41696234
x219,299:7818953,41696234
x219,299:8791430,41696234
g219,299:8964504,41696234
x219,299:9137578,41696234
x219,299:10329831,41696234
g219,299:10502905,41696234
x219,299:11367053,41696234
k219,299:13090978,41696234:1723925
g219,299:13484194,41696234
)
g219,299:13484194,41696234
(219,299:13484194,41696234:5103867,550500,235932
g219,299:13877410,41696234
g219,299:13877411,41696234
x219,299:15435109,41696234
$219,299:15435109,41696234
x219,299:15944835,41696234
$219,299:15944835,41696234
x219,299:17156377,41696234
k219,299:18194845,41696234:1038468
g219,299:18588061,41696234
)
g219,299:18588061,41696234
(219,299:18588061,41696234:5103867,550500,235932
g219,299:18981277,41696234
g219,299:18981278,41696234
x219,299:20538976,41696234
$219,299:20538976,41696234
x219,299:21048702,41696234
$219,299:21048702,41696234
x219,299:22260244,41696234
k219,299:23298712,41696234:1038468
g219,299:23691928,41696234
)
g219,299:23691928,41696234
(219,299:23691928,41696234:5103867,550500,235932
g219,299:24085144,41696234
g219,299:24085145,41696234
x219,299:25642843,41696234
$219,299:25642843,41696234
x219,299:26152569,41696234
$219,299:26152569,41696234
x219,299:27364111,41696234
k219,299:28402579,41696234:1038468
g219,299:28795795,41696234
)
g219,299:28795795,41696234
(219,300:28795795,41696234:7950478,550500,235932
g219,299:29189011,41696234
g219,299:29189012,41696234
x219,299:33982269,41696234
g219,299:34155343,41696234
x219,299:35211245,41696234
k219,300:36353057,41696234:1141812
g219,300:36746273,41696234
)
g219,300:36746273,41696234
)
(219,301:3729359,42482666:33016914,550500,235932
g219,300:3729359,42482666
(219,300:3729359,42482666:3281115,550500,235932
r219,318:3729359,42482666:0,786432,235932
g219,300:4122575,42482666
k219,300:6617258,42482666:2494683
g219,300:7010474,42482666
)
g219,300:7010474,42482666
(219,300:7010474,42482666:6473720,550500,235932
g219,300:7403690,42482666
g219,300:7403691,42482666
x219,300:7818953,42482666
x219,300:8791430,42482666
g219,300:8964504,42482666
x219,300:9137578,42482666
x219,300:10329831,42482666
g219,300:10502905,42482666
x219,300:10710225,42482666
x219,300:11569386,42482666
g219,300:11742460,42482666
x219,300:13090977,42482666
k219,300:13090978,42482666:1
g219,300:13484194,42482666
)
g219,300:13484194,42482666
(219,300:13484194,42482666:5103867,550500,235932
g219,300:13877410,42482666
g219,300:13877411,42482666
x219,300:15781265,42482666
$219,300:15781265,42482666
x219,300:16290991,42482666
$219,300:16290991,42482666
x219,300:18194845,42482666
g219,300:18194845,42482666
g219,300:18588061,42482666
)
g219,300:18588061,42482666
(219,300:18588061,42482666:5103867,550500,235932
g219,300:18981277,42482666
g219,300:18981278,42482666
x219,300:20885132,42482666
$219,300:20885132,42482666
x219,300:21394858,42482666
$219,300:21394858,42482666
x219,300:23298712,42482666
g219,300:23298712,42482666
g219,300:23691928,42482666
)
g219,300:23691928,42482666
(219,300:23691928,42482666:5103867,550500,235932
g219,300:24085144,42482666
g219,300:24085145,42482666
x219,300:25988999,42482666
$219,300:25988999,42482666
x219,300:26498725,42482666
$219,300:26498725,42482666
x219,300:28056423,42482666
k219,300:28402579,42482666:346156
g219,300:28795795,42482666
)
g219,300:28795795,42482666
(219,301:28795795,42482666:7950478,550500,235932
g219,300:29189011,42482666
g219,300:29189012,42482666
x219,300:33636113,42482666
g219,300:33809187,42482666
x219,300:35384319,42482666
k219,301:36353057,42482666:968738
g219,301:36746273,42482666
)
g219,301:36746273,42482666
)
(219,301:3729359,43269098:33016914,550500,235932
g219,301:3729359,43269098
(219,301:3729359,43269098:3281115,550500,235932
r219,318:3729359,43269098:0,786432,235932
g219,301:4122575,43269098
k219,301:6617258,43269098:2494683
g219,301:7010474,43269098
)
g219,301:7010474,43269098
(219,301:7010474,43269098:6473720,550500,235932
g219,301:7403690,43269098
g219,301:7403691,43269098
x219,301:9064741,43269098
g219,301:9237815,43269098
x219,301:10413873,43269098
g219,301:10586947,43269098
x219,301:11831497,43269098
k219,301:13090978,43269098:1259481
g219,301:13484194,43269098
)
g219,301:13484194,43269098
(219,301:13484194,43269098:5103867,550500,235932
g219,301:13877410,43269098
g219,301:13877411,43269098
x219,301:15781265,43269098
$219,301:15781265,43269098
x219,301:16290991,43269098
$219,301:16290991,43269098
x219,301:17848689,43269098
k219,301:18194845,43269098:346156
g219,301:18588061,43269098
)
g219,301:18588061,43269098
(219,301:18588061,43269098:5103867,550500,235932
g219,301:18981277,43269098
g219,301:18981278,43269098
x219,301:20885132,43269098
$219,301:20885132,43269098
x219,301:21394858,43269098
$219,301:21394858,43269098
x219,301:22952556,43269098
k219,301:23298712,43269098:346156
g219,301:23691928,43269098
)
g219,301:23691928,43269098
(219,301:23691928,43269098:5103867,550500,235932
g219,301:24085144,43269098
g219,301:24085145,43269098
x219,301:25988999,43269098
$219,301:25988999,43269098
x219,301:26498725,43269098
$219,301:26498725,43269098
x219,301:28056423,43269098
k219,301:28402579,43269098:346156
g219,301:28795795,43269098
)
g219,301:28795795,43269098
(219,301:28795795,43269098:7950478,550500,235932
g219,301:29189011,43269098
g219,301:29189012,43269098
x219,301:33636113,43269098
g219,301:33809187,43269098
x219,301:35384319,43269098
k219,301:36353057,43269098:968738
g219,301:36746273,43269098
)
g219,301:36746273,43269098
)
(219,303:3729359,44081744:33016914,550500,235932
g219,302:3729359,44081744
(219,302:3729359,44081744:3281115,550500,235932
r219,318:3729359,44081744:0,786432,235932
g219,302:4122575,44081744
g219,302:4122576,44081744
[219,302:4122576,44081744:830524,0,0
[219,302:4122576,43531244:830524,0,2359296
(219,302:4122576,44868176:830524,550500,235932
r219,318:4122576,44868176:0,786432,235932
x219,318:4953100,44868176
r219,318:4953100,44868176:0,786432,235932
)
]
]
k219,302:6617258,44081744:1664158
g219,302:7010474,44081744
)
g219,302:7010474,44081744
(219,302:7010474,44081744:6473720,550500,235932
g219,302:7403690,44081744
g219,302:7403691,44081744
x219,302:7818953,44081744
x219,302:8791430,44081744
g219,302:8964504,44081744
x219,302:9137578,44081744
x219,302:10329831,44081744
g219,302:10502905,44081744
x219,302:11367053,44081744
k219,302:13090978,44081744:1723925
g219,302:13484194,44081744
)
g219,302:13484194,44081744
(219,302:13484194,44081744:5103867,550500,235932
g219,302:13877410,44081744
g219,302:13877411,44081744
x219,302:15088953,44081744
$219,302:15088953,44081744
x219,302:15598679,44081744
$219,302:15598679,44081744
x219,302:16810221,44081744
k219,302:18194845,44081744:1384624
g219,302:18588061,44081744
)
g219,302:18588061,44081744
(219,302:18588061,44081744:5103867,550500,235932
g219,302:18981277,44081744
g219,302:18981278,44081744
x219,302:20192820,44081744
$219,302:20192820,44081744
x219,302:20702546,44081744
$219,302:20702546,44081744
x219,302:21914088,44081744
k219,302:23298712,44081744:1384624
g219,302:23691928,44081744
)
g219,302:23691928,44081744
(219,302:23691928,44081744:5103867,550500,235932
g219,302:24085144,44081744
g219,302:24085145,44081744
x219,302:25296687,44081744
$219,302:25296687,44081744
x219,302:25806413,44081744
$219,302:25806413,44081744
x219,302:27017955,44081744
k219,302:28402579,44081744:1384624
g219,302:28795795,44081744
)
g219,302:28795795,44081744
(219,303:28795795,44081744:7950478,550500,235932
g219,302:29189011,44081744
g219,302:29189012,44081744
x219,302:33636113,44081744
g219,302:33809187,44081744
x219,302:35384319,44081744
k219,303:36353057,44081744:968738
g219,303:36746273,44081744
)
g219,303:36746273,44081744
)
(219,304:3729359,44868176:33016914,550500,235932
g219,303:3729359,44868176
(219,303:3729359,44868176:3281115,550500,235932
r219,318:3729359,44868176:0,786432,235932
g219,303:4122575,44868176
k219,303:6617258,44868176:2494683
g219,303:7010474,44868176
)
g219,303:7010474,44868176
(219,303:7010474,44868176:6473720,550500,235932
g219,303:7403690,44868176
g219,303:7403691,44868176
x219,303:7818953,44868176
x219,303:8791430,44868176
g219,303:8964504,44868176
x219,303:9137578,44868176
x219,303:10329831,44868176
g219,303:10502905,44868176
x219,303:10710225,44868176
x219,303:11569386,44868176
g219,303:11742460,44868176
x219,303:13090977,44868176
k219,303:13090978,44868176:1
g219,303:13484194,44868176
)
g219,303:13484194,44868176
(219,303:13484194,44868176:5103867,550500,235932
g219,303:13877410,44868176
g219,303:13877411,44868176
x219,303:15781265,44868176
$219,303:15781265,44868176
x219,303:16290991,44868176
$219,303:16290991,44868176
x219,303:17848689,44868176
k219,303:18194845,44868176:346156
g219,303:18588061,44868176
)
g219,303:18588061,44868176
(219,303:18588061,44868176:5103867,550500,235932
g219,303:18981277,44868176
g219,303:18981278,44868176
x219,303:20885132,44868176
$219,303:20885132,44868176
x219,303:21394858,44868176
$219,303:21394858,44868176
x219,303:23298712,44868176
g219,303:23298712,44868176
g219,303:23691928,44868176
)
g219,303:23691928,44868176
(219,303:23691928,44868176:5103867,550500,235932
g219,303:24085144,44868176
g219,303:24085145,44868176
x219,303:25988999,44868176
$219,303:25988999,44868176
x219,303:26498725,44868176
$219,303:26498725,44868176
x219,303:28402579,44868176
g219,303:28402579,44868176
g219,303:28795795,44868176
)
g219,303:28795795,44868176
(219,304:28795795,44868176:7950478,550500,235932
g219,303:29189011,44868176
g219,303:29189012,44868176
x219,303:33636113,44868176
g219,303:33809187,44868176
x219,303:35384319,44868176
k219,304:36353057,44868176:968738
g219,304:36746273,44868176
)
g219,304:36746273,44868176
)
(219,304:3729359,45654608:33016914,550500,235932
g219,304:3729359,45654608
(219,304:3729359,45654608:3281115,550500,235932
r219,318:3729359,45654608:0,786432,235932
g219,304:4122575,45654608
k219,304:6617258,45654608:2494683
g219,304:7010474,45654608
)
g219,304:7010474,45654608
(219,304:7010474,45654608:6473720,550500,235932
g219,304:7403690,45654608
g219,304:7403691,45654608
x219,304:9064741,45654608
g219,304:9237815,45654608
x219,304:10413873,45654608
g219,304:10586947,45654608
x219,304:11831497,45654608
k219,304:13090978,45654608:1259481
g219,304:13484194,45654608
)
g219,304:13484194,45654608
(219,304:13484194,45654608:5103867,550500,235932
g219,304:13877410,45654608
g219,304:13877411,45654608
x219,304:15435109,45654608
$219,304:15435109,45654608
x219,304:15944835,45654608
$219,304:15944835,45654608
x219,304:17502533,45654608
k219,304:18194845,45654608:692312
g219,304:18588061,45654608
)
g219,304:18588061,45654608
(219,304:18588061,45654608:5103867,550500,235932
g219,304:18981277,45654608
g219,304:18981278,45654608
x219,304:20885132,45654608
$219,304:20885132,45654608
x219,304:21394858,45654608
$219,304:21394858,45654608
x219,304:22952556,45654608
k219,304:23298712,45654608:346156
g219,304:23691928,45654608
)
g219,304:23691928,45654608
(219,304:23691928,45654608:5103867,550500,235932
g219,304:24085144,45654608
g219,304:24085145,45654608
x219,304:25988999,45654608
$219,304:25988999,45654608
x219,304:26498725,45654608
$219,304:26498725,45654608
x219,304:28056423,45654608
k219,304:28402579,45654608:346156
g219,304:28795795,45654608
)
g219,304:28795795,45654608
(219,304:28795795,45654608:7950478,550500,235932
g219,304:29189011,45654608
g219,304:29189012,45654608
x219,304:33636113,45654608
g219,304:33809187,45654608
x219,304:36006901,45654608
k219,304:36353057,45654608:346156
g219,304:36746273,45654608
)
g219,304:36746273,45654608
)
]
$219,305:36746273,41686405
)
g219,305:36746273,41686405
)
(219,307:3729359,45982290:31699556,0,0
k219,307:19579137,45982290:15849778
g219,307:19579137,45982290
k219,307:35428915,45982290:15849778
)
(219,307:3729359,47086540:31699556,1173092,186779
h219,307:3729359,47086540:0,0,0
g219,307:3729359,47086540
[219,307:3729359,47086540:31699556,1173092,186779
(219,307:3729359,46463948:31699556,550500,104840
h219,307:3729359,46463948:0,0,0
r219,318:3729359,46463948:0,655340,104840
k219,307:3729359,46463948:0
x219,307:5113485,46463948
k219,307:5317851,46463948:204366
x219,307:6092349,46463948
x219,307:6797116,46463948
x219,307:7074041,46463948
x219,307:7350966,46463948
x219,307:8249483,46463948
k219,307:8453849,46463948:204366
x219,307:9809588,46463948
k219,307:10013888,46463948:204300
x219,307:11370125,46463948
k219,307:11574491,46463948:204366
x219,307:13041298,46463948
k219,307:13245664,46463948:204366
x219,307:13384123,46463948
x219,307:13811965,46463948
k219,307:14016330,46463948:204365
x219,307:15096141,46463948
k219,307:15300507,46463948:204366
x219,307:15438966,46463948
x219,307:16392769,46463948
x219,307:16523761,46463948
k219,307:16744603,46463948:220842
x219,307:17824414,46463948
k219,307:18028780,46463948:204366
x219,307:18167239,46463948
x219,307:19121042,46463948
k219,307:19325408,46463948:204366
x219,307:19491264,46463948
x219,307:20178593,46463948
x219,307:20309585,46463948
k219,307:20530427,46463948:220842
x219,307:21361202,46463948
k219,307:21565568,46463948:204366
x219,307:22783838,46463948
k219,307:22988204,46463948:204366
x219,307:23929050,46463948
k219,307:24133416,46463948:204366
x219,307:25600230,46463948
k219,307:25804596,46463948:204366
x219,307:26357947,46463948
x219,307:27714683,46463948
x219,307:27845675,46463948
k219,307:28066517,46463948:220842
x219,307:29035252,46463948
x219,307:30391988,46463948
k219,307:30596354,46463948:204366
x219,307:31427129,46463948
k219,307:31631495,46463948:204366
x219,307:32849273,46463948
k219,307:33053639,46463948:204366
x219,307:33966596,46463948
x219,307:35428915,46463948
k219,307:35428915,46463948:0
)
(219,307:3729359,47086540:31699556,366331,186779
x219,307:5971655,47086540
g219,307:6110114,47086540
x219,307:6829820,47086540
x219,307:7501706,47086540
g219,307:7640165,47086540
x219,307:8194015,47086540
g219,307:8332474,47086540
x219,307:9577635,47086540
g219,307:9716094,47086540
x219,307:10823295,47086540
x219,307:10961754,47086540
x219,307:11998730,47086540
g219,307:12137189,47086540
x219,307:13243891,47086540
g219,307:13382350,47086540
x219,307:14213125,47086540
g219,307:14351584,47086540
x219,307:15458785,47086540
x219,307:17783769,47086540
g219,307:17922228,47086540
x219,307:18918360,47086540
g219,307:19056819,47086540
x219,307:19361134,47086540
x219,307:20115701,47086540
x219,307:20246693,47086540
g219,307:20418020,47086540
x219,307:21580506,47086540
x219,307:22445650,47086540
g219,307:22584109,47086540
x219,307:23109566,47086540
g219,307:23248025,47086540
x219,307:24771109,47086540
g219,307:24909568,47086540
x219,307:27317219,47086540
g219,307:27455678,47086540
x219,307:28479704,47086540
x219,307:29670085,47086540
g219,307:29808544,47086540
x219,307:30085469,47086540
x219,307:30362394,47086540
x219,307:31260911,47086540
g219,307:31399370,47086540
x219,307:31814754,47086540
g219,307:31953213,47086540
$219,307:31953213,47086540
x219,307:32233626,47086540
g219,307:32357418,47086540
x219,307:32790690,47086540
g219,307:32914482,47086540
x219,307:33904806,47086540
$219,307:33904806,47086540
x219,307:34043265,47086540
r219,318:34043265,47086540:0,186779,186779
k219,307:35428915,47086540:1385650
g219,307:35428915,47086540
)
]
g219,307:35428915,47086540
g219,307:35428915,47086540
)
]
]
(219,312:3729359,49469206:31699556,457913,138524
h219,311:3729359,49469206:0,0,0
x219,311:5459523,49469206
k219,311:5642123,49469206:182600
x219,311:7787550,49469206
k219,311:7970149,49469206:182599
x219,311:10150437,49469206
k219,311:10333037,49469206:182600
x219,311:11371497,49469206
k219,311:11554096,49469206:182599
x219,311:12245785,49469206
x219,311:13941704,49469206
k219,311:14124304,49469206:182600
x219,311:14712640,49469206
x219,311:15558736,49469206
k219,311:15741326,49469206:182590
x219,311:17125942,49469206
x219,311:18642554,49469206
k219,311:18825153,49469206:182599
x219,311:20416474,49469206
k219,311:20599074,49469206:182600
x219,311:22329846,49469206
k219,311:22512445,49469206:182599
x219,311:23550913,49469206
k219,311:23733513,49469206:182600
x219,311:26433039,49469206
k219,311:26615638,49469206:182599
x219,311:28795295,49469206
x219,311:29125263,49469206
k219,311:29307863,49469206:182600
x219,311:31349307,49469206
k219,311:31534288,49469206:184981
x219,311:32191739,49469206
k219,311:32374338,49469206:182599
x219,311:32927814,49469206
x219,311:34761946,49469206
k219,311:34944546,49469206:182600
x219,311:35428915,49469206
k219,311:35428915,49469206:0
)
(219,312:3729359,50255638:31699556,457913,138524
x219,312:5978754,50255638
g219,311:6151828,50255638
x219,311:7501591,50255638
g219,311:7674665,50255638
x219,311:7847739,50255638
x219,311:9039992,50255638
g219,311:9213066,50255638
x219,311:9420386,50255638
x219,311:10279547,50255638
g219,311:10452621,50255638
x219,311:11352253,50255638
x219,311:12192110,50255638
g219,311:12365184,50255638
x219,311:12676479,50255638
x219,311:14564145,50255638
x219,311:14894113,50255638
g219,311:15067187,50255638
x219,311:17939172,50255638
g219,311:18112246,50255638
x219,311:19150714,50255638
g219,311:19323788,50255638
x219,311:20500469,50255638
x219,311:20793090,50255638
x219,311:21472953,50255638
g219,311:21646027,50255638
x219,311:24206717,50255638
g219,311:24379791,50255638
x219,311:25902628,50255638
g219,311:26075702,50255638
x219,311:26975334,50255638
x219,311:27815191,50255638
g219,311:27988265,50255638
x219,311:30618045,50255638
k219,312:35428915,50255638:4810870
g219,312:35428915,50255638
)
]
(219,318:3729359,52120317:31699556,786432,1022364
(219,318:3729359,52120317:31699556,786432,1022364
(219,318:3729359,52120317:31699556,786432,1022364
[219,318:3729359,52120317:31699556,786432,1022364
(219,318:3729359,52120317:31699556,550500,1022364
(219,318:3729359,52120317:0,320539,1022364
[219,318:3729359,52120317:31699556,320539,1022364
(219,318:3729359,52120317:31699556,320539,96967
h219,318:3729359,52120317:0,0,0
g219,318:3867818,52120317
x219,318:4134099,52120317
x219,318:4839235,52120317
g219,318:4970307,52120317
x219,318:5333767,52120317
g219,318:5454918,52120317
x219,318:5915127,52120317
g219,318:6373879,52120317
x219,318:6487189,52120317
g219,318:6945941,52120317
x219,318:8447302,52120317
x219,318:9270978,52120317
g219,318:9392129,52120317
x219,318:10239771,52120317
x219,318:11426913,52120317
g219,318:11548064,52120317
x219,318:11959898,52120317
x219,318:12552164,52120317
g219,318:12673315,52120317
x219,318:12915624,52120317
x219,318:13126997,52120317
x219,318:13503534,52120317
g219,318:13624685,52120317
x219,318:15198823,52120317
k219,318:25313869,52120317:10115046
k219,318:35428915,52120317:10115046
)
(219,318:3729359,52906749:31699556,550500,235932
h219,318:3729359,52906749:0,0,0
x219,318:6296710,52906749
x219,318:6750392,52906749
g219,318:6871543,52906749
x219,318:7719621,52906749
r219,318:7719621,52906749:0,786432,235932
k219,318:21574268,52906749:13854647
k219,318:35428915,52906749:13854647
)
]
k219,318:3729359,52120317:-31699556
)
g219,318:3729359,52120317
[219,318:3729359,52120317:31699556,0,0
(219,318:3729359,52120317:31699556,0,0
k219,318:19579137,52120317:15849778
h219,318:19579137,52120317:0,0,0
g219,318:19579137,52120317
k219,318:35428915,52120317:15849778
)
]
g219,318:35428915,52120317
(219,318:35428915,52120317:0,550500,235932
k219,318:3729359,52120317:-31699556
[219,318:3729359,52120317:31699556,550500,235932
(219,318:3729359,52120317:31699556,550500,235932
k219,318:34233776,52120317:30504417
h219,318:34233776,52120317:0,0,0
g219,318:34372235,52120317
x219,318:34485545,52120317
g219,318:34944297,52120317
x219,318:35428915,52120317
r219,318:35428915,52120317:0,786432,235932
g219,318:35428915,52120317
g219,318:35428915,52120317
)
]
)
)
]
)
g219,318:35428915,52120317
)
)
]
]
]
!48139
}13
!11
{14
[219,341:4736286,52120317:30692629,47384031,1022364
(219,341:4736286,4736286:0,0,0
[219,341:0,4736286:0,0,0
(219,341:0,0:0,0,0
(219,341:0,4736286:0,0,0
k219,341:0,4736286:4736286
)
g219,341:0,0
)
]
)
[219,341:4736286,4736286:0,0,0
(219,341:4736286,2171086:0,0,0
k219,341:4736286,2171086:1072708
)
]
[219,341:4736286,52120317:30692629,47384031,1022364
[219,341:3729359,52120317:31699556,49883450,1022364
[219,341:3729359,3023299:31699556,786432,0
(219,341:3729359,3023299:31699556,622591,0
(219,341:3729359,3023299:31699556,622591,0
(219,341:3729359,3023299:31699556,622591,0
[219,341:3729359,3023299:31699556,622591,0
(219,341:3729359,2836520:31699556,435812,186779
(219,341:3729359,2836520:0,0,0
[219,341:3729359,2836520:31699556,0,0
(219,341:3729359,2836520:31699556,0,0
h219,341:3729359,2836520:0,0,0
k219,341:19579137,2836520:15849778
k219,341:35428915,2836520:15849778
)
]
k219,341:3729359,2836520:-31699556
)
g219,341:3729359,2836520
[219,341:3729359,2836520:31699556,0,0
(219,341:3729359,2836520:31699556,0,0
k219,341:19579137,2836520:15849778
h219,341:19579137,2836520:0,0,0
g219,341:19579137,2836520
k219,341:35428915,2836520:15849778
)
]
g219,341:35428915,2836520
(219,341:35428915,2836520:0,435812,186779
k219,341:3729359,2836520:-31699556
[219,341:3729359,2836520:31699556,435812,186779
(219,341:3729359,2836520:31699556,435812,186779
k219,341:35428915,2836520:31699556
h219,341:35428915,2836520:0,0,0
r219,341:35428915,2836520:0,622591,186779
g219,341:35428915,2836520
g219,341:35428915,2836520
)
]
)
)
]
)
g219,341:35428915,3023299
)
)
]
[219,341:3729359,50255638:31699556,46057591,0
(219,313:3729359,4853407:31699556,550500,235932
r219,341:3729359,4853407:0,786432,235932
x219,341:7396368,4853407
g219,313:7569442,4853407
x219,313:10060401,4853407
g219,313:10233475,4853407
x219,313:11513508,4853407
g219,313:11686582,4853407
x219,313:12447384,4853407
x219,313:13510757,4853407
g219,313:13683831,4853407
x219,313:14790789,4853407
g219,313:14963863,4853407
x219,313:16416977,4853407
x219,313:18068686,4853407
g219,313:18241760,4853407
x219,313:21148598,4853407
r219,341:21148598,4853407:0,786432,235932
k219,313:35428915,4853407:14280317
g219,313:35428915,4853407
)
(219,318:3729359,5901983:31699556,443591,131050
h219,317:3729359,5901983:0,0,0
k219,317:3729359,5901983:0
k219,315:3729359,5901983:0
x219,315:4912762,5901983
x219,315:5380068,5901983
x219,315:5722429,5901983
x219,315:6184132,5901983
k219,315:6426961,5901983:242829
x219,315:7080862,5901983
x219,315:7828328,5901983
x219,315:8295634,5901983
x219,315:9322710,5901983
k219,315:9565540,5901983:242830
x219,315:10530981,5901983
x219,315:10686747,5901983
x219,315:10989887,5901983
x219,315:11768733,5901983
k219,315:12011562,5901983:242829
x219,315:12945622,5901983
x219,315:13350179,5901983
x219,315:13681336,5901983
x219,315:14952716,5901983
k219,315:15195545,5901983:242829
x219,315:15880267,5901983
x219,315:17179656,5901983
k219,317:17310728,5901983:131072
x219,317:17691129,5901983
x219,317:17962577,5901983
k219,317:18232389,5901983:269812
x219,317:18889840,5901983
x219,317:20169881,5901983
k219,317:20439693,5901983:269812
x219,317:21305079,5901983
k219,317:21574890,5901983:269811
x219,317:22128366,5901983
x219,317:22612735,5901983
x219,317:23616334,5901983
x219,317:24758154,5901983
k219,317:25027966,5901983:269812
x219,317:25720278,5901983
x219,317:26342860,5901983
x219,317:27375103,5901983
k219,317:27644915,5901983:269812
x219,317:29028916,5901983
x219,317:30170113,5901983
x219,317:31998012,5901983
k219,317:32267823,5901983:269811
x219,317:33479365,5901983
k219,317:33749177,5901983:269812
x219,317:34441489,5901983
x219,317:34881664,5901983
x219,317:35428915,5901983
k219,317:35428915,5901983:0
)
(219,318:3729359,6688415:31699556,457913,138524
x219,318:4767827,6688415
k219,317:5015427,6688415:247600
x219,317:5880813,6688415
k219,317:6128414,6688415:247601
x219,317:7408446,6688415
x219,317:7770173,6688415
k219,317:8017698,6688415:247525
x219,317:9021305,6688415
x219,317:9540535,6688415
x219,317:9747855,6688415
x219,317:10448876,6688415
k219,317:10696477,6688415:247601
x219,317:11353928,6688415
x219,317:11665215,6688415
x219,317:13360511,6688415
k219,317:13608111,6688415:247600
x219,317:14853276,6688415
k219,317:15100877,6688415:247601
x219,317:15966263,6688415
k219,317:16213863,6688415:247600
x219,317:18670574,6688415
k219,317:18918100,6688415:247526
x219,317:20786470,6688415
k219,317:21052702,6688415:266232
x219,317:21502210,6688415
x219,317:21842141,6688415
k219,317:22089742,6688415:247601
x219,317:22954513,6688415
x219,317:23785038,6688415
x219,317:24077659,6688415
x219,317:24757522,6688415
k219,317:25005122,6688415:247600
x219,317:25351278,6688415
k219,317:25598879,6688415:247601
x219,317:26775560,6688415
x219,317:27225068,6688415
x219,317:27571224,6688415
x219,317:28043144,6688415
k219,317:28290744,6688415:247600
x219,317:29155515,6688415
x219,317:29708991,6688415
x219,317:30193360,6688415
x219,317:31196959,6688415
k219,317:31444560,6688415:247601
x219,317:32621241,6688415
x219,317:32932536,6688415
x219,317:33693339,6688415
k219,317:33940939,6688415:247600
x219,317:34598390,6688415
x219,317:35428915,6688415
k219,317:35428915,6688415:0
)
(219,318:3729359,7474847:31699556,457913,138524
x219,318:4490777,7474847
x219,317:4783398,7474847
x219,317:6258925,7474847
k219,317:6627843,7474847:368918
x219,317:7112212,7474847
x219,317:7458368,7474847
x219,317:7665688,7474847
x219,317:8212939,7474847
x219,317:9008603,7474847
x219,317:9804267,7474847
k219,317:10173184,7474847:368917
x219,317:11384111,7474847
x219,317:11868480,7474847
x219,317:12699005,7474847
k219,317:13067923,7474847:368918
x219,317:14106383,7474847
k219,317:14475300,7474847:368917
x219,317:15132751,7474847
x219,317:16966883,7474847
k219,317:17335801,7474847:368918
x219,317:17508875,7474847
x219,317:18043677,7474847
k219,317:18412594,7474847:368917
x219,317:21214841,7474847
x219,317:21699210,7474847
x219,317:21991831,7474847
x219,317:22460635,7474847
k219,317:22829553,7474847:368918
x219,317:23521865,7474847
x219,317:24179316,7474847
x219,317:24386636,7474847
x219,317:25899501,7474847
k219,317:26268418,7474847:368917
x219,317:27306886,7474847
k219,317:27675804,7474847:368918
x219,317:28229280,7474847
x219,317:28575436,7474847
x219,317:30019218,7474847
k219,317:30388135,7474847:368917
x219,317:30734291,7474847
k219,317:31103209,7474847:368918
x219,317:34183121,7474847
x219,317:34667490,7474847
x219,317:34960111,7474847
x219,317:35428915,7474847
k219,317:35428915,7474847:0
)
(219,318:3729359,8261279:31699556,457913,138524
x219,318:4525023,8261279
x219,318:4905417,8261279
x219,318:5052962,8261279
x219,318:5399118,8261279
x219,318:5732825,8261279
x219,318:6736424,8261279
k219,317:6907209,8261279:170785
x219,317:7426439,8261279
k219,317:7597224,8261279:170785
x219,317:8461995,8261279
x219,317:9015471,8261279
x219,317:9499840,8261279
x219,317:10503439,8261279
k219,317:10674223,8261279:170784
x219,317:11331674,8261279
x219,317:11677830,8261279
x219,317:12162199,8261279
x219,317:13788388,8261279
x219,317:13952129,8261279
k219,317:14165525,8261279:213396
x219,317:15238238,8261279
k219,317:15409023,8261279:170785
x219,317:15962499,8261279
x219,317:16931237,8261279
k219,317:17102022,8261279:170785
x219,317:17309342,8261279
x219,317:17655498,8261279
x219,317:17948119,8261279
x219,317:19455391,8261279
k219,317:19626176,8261279:170785
x219,317:19972332,8261279
k219,317:20143116,8261279:170784
x219,317:20696592,8261279
x219,317:20973018,8261279
x219,317:21665330,8261279
x219,317:22137250,8261279
k219,317:22308035,8261279:170785
x219,317:23346503,8261279
x219,317:23692659,8261279
x219,317:24315241,8261279
x219,317:24645832,8261279
k219,317:24816617,8261279:170785
x219,317:25474068,8261279
x219,317:26131519,8261279
x219,317:26581027,8261279
x219,317:26927183,8261279
x219,317:27930782,8261279
k219,317:28101567,8261279:170785
x219,317:28585936,8261279
k219,317:28756721,8261279:170785
x219,317:29968263,8261279
k219,317:30139047,8261279:170784
x219,317:31661269,8261279
k219,317:31832054,8261279:170785
x219,317:32870522,8261279
k219,317:33041307,8261279:170785
x219,317:33732996,8261279
x219,317:35428915,8261279
k219,317:35428915,8261279:0
)
(219,318:3729359,9047711:31699556,457913,138524
x219,318:4351941,9047711
x219,318:4870556,9047711
x219,318:5210487,9047711
x219,318:5694856,9047711
x219,318:6698455,9047711
k219,317:6931226,9047711:232771
x219,317:7623538,9047711
x219,317:8246120,9047711
x219,317:9278363,9047711
k219,317:9511135,9047711:232772
x219,317:10791167,9047711
x219,317:11152894,9047711
k219,317:11385605,9047711:232711
x219,317:12424073,9047711
k219,317:12656845,9047711:232772
x219,317:14040846,9047711
x219,317:15182043,9047711
x219,317:17009942,9047711
k219,317:17242713,9047711:232771
x219,317:18454255,9047711
k219,317:18687026,9047711:232771
x219,317:19379338,9047711
x219,317:19819513,9047711
x219,317:20366764,9047711
k219,317:20599536,9047711:232772
x219,317:21671626,9047711
x219,317:22571258,9047711
k219,317:22804029,9047711:232771
x219,317:23150185,9047711
x219,317:23530579,9047711
k219,317:23923830,9047711:393251
x219,317:25480912,9047711
x219,317:25792207,9047711
x219,317:27037379,9047711
x219,317:27148193,9047711
k219,317:27395889,9047711:247696
x219,317:28088201,9047711
x219,317:28295521,9047711
x219,317:28943000,9047711
x219,317:29081213,9047711
x219,317:30604050,9047711
k219,317:30836822,9047711:232772
x219,317:31770699,9047711
x219,317:32081986,9047711
x219,317:32912511,9047711
k219,317:33145282,9047711:232771
x219,317:35428915,9047711
k219,317:35428915,9047711:0
)
(219,318:3729359,9834143:31699556,457913,131050
x219,318:5113360,9834143
x219,318:6254557,9834143
x219,317:8082456,9834143
k219,317:8217690,9834143:135234
x219,317:9429232,9834143
k219,317:9564466,9834143:135234
x219,317:10256778,9834143
x219,317:10696953,9834143
x219,317:11244204,9834143
k219,317:11379438,9834143:135234
x219,317:13283292,9834143
k219,317:13418526,9834143:135234
x219,317:13937756,9834143
k219,317:14072990,9834143:135234
x219,317:14419146,9834143
x219,317:14711767,9834143
x219,317:15853579,9834143
k219,317:15988813,9834143:135234
x219,317:17199740,9834143
x219,317:17951187,9834143
k219,317:18086421,9834143:135234
x219,317:18916945,9834143
x219,317:19366453,9834143
x219,317:20039475,9834143
k219,317:20174708,9834143:135233
x219,317:22077324,9834143
k219,317:22272564,9834143:195240
$219,317:22272564,9834143
x219,317:22568235,9834143
k219,317:22698539,9834143:112099
x219,317:23208277,9834143
k219,317:23320377,9834143:112100
x219,317:25322868,9834143
$219,317:25322868,9834143
x219,317:25495942,9834143
k219,317:25638744,9834143:142802
x219,317:26884532,9834143
k219,317:27019766,9834143:135234
x219,317:27642348,9834143
k219,317:27777544,9834143:135196
x219,317:27950618,9834143
$219,317:27950618,9834143
x219,317:30135154,9834143
k219,317:30207970,9834143:72816
x219,317:32210461,9834143
$219,317:32210461,9834143
x219,317:32556609,9834143
k219,317:32699411,9834143:142802
$219,317:32699411,9834143
x219,317:33029139,9834143
k219,317:33141238,9834143:112099
x219,317:33650976,9834143
k219,317:33763076,9834143:112100
x219,317:35255841,9834143
$219,317:35255841,9834143
x219,317:35428915,9834143
k219,317:35428915,9834143:0
)
(219,318:3729359,10620575:31699556,457913,138524
x219,318:4455909,10620575
x219,318:6324902,10620575
k219,317:6578326,10620575:253424
$219,317:6578326,10620575
x219,317:6873997,10620575
k219,317:7048209,10620575:156007
x219,317:7557947,10620575
k219,317:7713953,10620575:156006
x219,317:9716444,10620575
$219,317:9716444,10620575
x219,317:9889518,10620575
k219,317:10087133,10620575:197615
x219,317:11332921,10620575
k219,317:11525627,10620575:192706
x219,317:12148209,10620575
k219,317:12340896,10620575:192687
x219,317:12513970,10620575
$219,317:12513970,10620575
x219,317:14698506,10620575
k219,317:14771322,10620575:72816
x219,317:16264087,10620575
$219,317:16264087,10620575
x219,317:16610235,10620575
k219,317:16807849,10620575:197614
$219,317:16807849,10620575
x219,317:17137577,10620575
k219,317:17293584,10620575:156007
x219,317:17803322,10620575
k219,317:17959329,10620575:156007
x219,317:19452094,10620575
$219,317:19452094,10620575
x219,317:19832488,10620575
k219,317:20105544,10620575:273056
x219,317:20624774,10620575
k219,317:20817480,10620575:192706
x219,317:21821087,10620575
x219,317:22201481,10620575
x219,317:23198855,10620575
k219,317:23396470,10620575:197615
x219,317:24088782,10620575
k219,317:24281488,10620575:192706
x219,317:25077152,10620575
x219,317:25561521,10620575
x219,317:25872816,10620575
x219,317:27049497,10620575
k219,317:27242204,10620575:192707
x219,317:28106975,10620575
x219,317:28660451,10620575
x219,317:29144820,10620575
x219,317:30459714,10620575
k219,317:30652420,10620575:192706
x219,317:31101928,10620575
x219,317:31995335,10620575
k219,317:32188042,10620575:192707
x219,317:32880354,10620575
x219,317:33745125,10620575
x219,317:34075093,10620575
x219,317:34751840,10620575
k219,317:34944546,10620575:192706
x219,317:35428915,10620575
k219,317:35428915,10620575:0
)
(219,318:3729359,11407007:31699556,443591,131050
x219,318:4594745,11407007
g219,317:4767819,11407007
x219,317:5978738,11407007
x219,317:7674657,11407007
g219,317:7847731,11407007
x219,317:8851338,11407007
x219,317:9335707,11407007
x219,317:10512380,11407007
k219,318:35428915,11407007:24916535
g219,318:35428915,11407007
)
[219,324:3729359,24053811:31699556,11729322,0
[219,324:3729359,24053811:31699556,11729322,0
(219,322:3729359,21694515:31699556,9370026,0
k219,322:5314434,21694515:1585075
h219,321:5314434,21694515:0,0,0
(219,321:5314434,21694515:28529406,9370026,0
(219,321:5314434,21694515:28529702,9370049,0
(219,321:5314434,21694515:28529702,9370049,0
(219,321:5314434,21694515:0,9370049,0
(219,321:5314434,21694515:0,13222134,0
(219,321:5314434,21694515:40258437,13222134,0
)
k219,321:5314434,21694515:-40258437
)
)
g219,321:33844136,21694515
)
)
)
g219,322:33843840,21694515
k219,322:35428915,21694515:1585075
)
(219,322:3729359,24473239:31699556,2123364,235932
h219,322:3729359,24473239:0,0,0
g219,322:3729359,24473239
[219,322:3729359,24473239:31699556,2123364,235932
(219,322:3729359,22900375:31699556,550500,124668
h219,322:3729359,22900375:0,0,0
x219,322:5441711,22900375
k219,322:5675562,22900375:233851
x219,322:6142868,22900375
k219,322:6569866,22900375:426998
r219,341:6569866,22900375:0,675168,124668
k219,322:6569866,22900375:0
x219,322:6943602,22900375
x219,322:8161184,22900375
x219,322:8792102,22900375
k219,322:9025953,22900375:233851
x219,322:10801060,22900375
k219,322:11034911,22900375:233851
x219,322:13432537,22900375
k219,322:13666388,22900375:233851
x219,322:14133694,22900375
k219,322:14367545,22900375:233851
x219,322:16142652,22900375
x219,322:16567379,22900375
k219,322:16801230,22900375:233851
x219,322:19696984,22900375
k219,322:19930835,22900375:233851
x219,322:20490599,22900375
k219,322:20724450,22900375:233851
x219,322:21907853,22900375
x219,322:22836870,22900375
k219,322:23070721,22900375:233851
x219,322:23942584,22900375
$219,322:23942584,22900375
x219,322:24414076,22900375
$219,322:24414076,22900375
x219,322:24725616,22900375
k219,322:24959467,22900375:233851
x219,322:26142871,22900375
k219,322:26376643,22900375:233772
x219,322:26999723,22900375
x219,322:27395880,22900375
x219,322:27888405,22900375
k219,322:28122256,22900375:233851
x219,322:29056876,22900375
k219,322:29290727,22900375:233851
x219,322:30224786,22900375
x219,322:32149503,22900375
k219,322:32383354,22900375:233851
x219,322:33535383,22900375
x219,322:33860937,22900375
x219,322:33949466,22900375
k219,322:34183317,22900375:233851
x219,322:35428915,22900375
k219,322:35428915,22900375:0
)
(219,322:3729359,23686807:31699556,399232,117945
x219,322:4881386,23686807
k219,322:5084928,23686807:203542
x219,322:7451735,23686807
k219,322:7655277,23686807:203542
x219,322:8434123,23686807
k219,322:8637665,23686807:203542
x219,322:11159682,23686807
x219,322:11595613,23686807
x219,322:11858971,23686807
x219,322:12280893,23686807
k219,322:12484436,23686807:203543
x219,322:14259543,23686807
x219,322:14684270,23686807
k219,322:14887812,23686807:203542
x219,322:17503401,23686807
k219,322:17706943,23686807:203542
x219,322:18765393,23686807
x219,322:19209723,23686807
x219,322:20693461,23686807
x219,322:20840827,23686807
k219,322:21056313,23686807:215486
x219,322:21990933,23686807
k219,322:22194475,23686807:203542
x219,322:24032340,23686807
k219,322:24235882,23686807:203542
x219,322:25387909,23686807
k219,322:25591452,23686807:203543
x219,322:27958259,23686807
k219,322:28161801,23686807:203542
x219,322:28940647,23686807
k219,322:29144189,23686807:203542
x219,322:31916105,23686807
x219,322:32352036,23686807
x219,322:32615394,23686807
x219,322:33037316,23686807
k219,322:33240858,23686807:203542
x219,322:34797997,23686807
x219,322:35428915,23686807
k219,322:35428915,23686807:0
)
(219,322:3729359,24473239:31699556,412122,235932
x219,322:4787809,24473239
x219,322:5232139,24473239
x219,322:6715877,24473239
g219,322:6871643,24473239
x219,322:9021040,24473239
g219,322:9176806,24473239
x219,322:10515982,24473239
g219,322:10671748,24473239
x219,322:10983288,24473239
g219,322:11139054,24473239
x219,322:12042291,24473239
x219,322:12523612,24473239
x219,322:13004373,24473239
g219,322:13160139,24473239
x219,322:13658267,24473239
x219,322:14289185,24473239
g219,322:14444951,24473239
x219,322:14631539,24473239
$219,322:14631539,24473239
x219,322:14980835,24473239
g219,322:15115547,24473239
x219,322:15587045,24473239
g219,322:15721757,24473239
x219,322:16024861,24473239
$219,322:16024861,24473239
x219,322:16367215,24473239
r219,341:16367215,24473239:0,235932,235932
k219,322:35428915,24473239:19061700
g219,322:35428915,24473239
)
]
g219,322:35428915,24473239
g219,322:35428915,24473239
)
]
]
(219,327:3729359,25495625:31699556,457913,138524
h219,326:3729359,25495625:0,0,0
x219,326:5459523,25495625
k219,326:5637190,25495625:177667
x219,326:6501961,25495625
x219,326:7055437,25495625
x219,326:7539806,25495625
x219,326:8854700,25495625
k219,326:9032368,25495625:177668
x219,326:10035975,25495625
x219,326:11212656,25495625
k219,326:11390323,25495625:177667
x219,326:12428783,25495625
k219,326:12606450,25495625:177667
x219,326:13298762,25495625
x219,326:15340837,25495625
k219,326:15518505,25495625:177668
x219,326:16730047,25495625
k219,326:16907714,25495625:177667
x219,326:17876460,25495625
x219,326:19087387,25495625
x219,326:20229207,25495625
x219,326:21232806,25495625
k219,326:21410474,25495625:177668
x219,326:22102786,25495625
x219,326:22310106,25495625
x219,326:23149963,25495625
k219,326:23327630,25495625:177667
x219,326:24193016,25495625
k219,326:24370683,25495625:177667
x219,326:25754684,25495625
x219,326:26895881,25495625
x219,326:28723780,25495625
k219,326:28901448,25495625:177668
x219,326:30597367,25495625
k219,326:30775034,25495625:177667
x219,326:31224542,25495625
k219,326:31402209,25495625:177667
x219,326:32336086,25495625
x219,326:33015949,25495625
k219,326:33193617,25495625:177668
x219,326:33712847,25495625
k219,326:33890514,25495625:177667
x219,326:34063588,25495625
x219,326:35428915,25495625
k219,326:35428915,25495625:0
)
(219,327:3729359,26282057:31699556,457913,138524
x219,327:4906040,26282057
x219,327:6082721,26282057
k219,326:6377634,26282057:294913
x219,326:7277266,26282057
x219,326:9214758,26282057
x219,326:9378499,26282057
k219,326:9958174,26282057:579675
x219,326:11514633,26282057
k219,326:11809546,26282057:294913
x219,326:13020465,26282057
x219,326:14716384,26282057
k219,326:15011296,26282057:294912
x219,326:15599632,26282057
x219,326:16445728,26282057
k219,326:16740518,26282057:294790
x219,326:17605289,26282057
x219,326:17897910,26282057
k219,326:18192823,26282057:294913
x219,326:18988487,26282057
x219,326:19195807,26282057
x219,326:20070525,26282057
k219,326:20365438,26282057:294913
x219,326:21230824,26282057
k219,326:21525736,26282057:294912
x219,326:22391122,26282057
x219,326:22737278,26282057
x219,326:22944598,26282057
x219,326:23422742,26282057
k219,326:23717655,26282057:294913
x219,326:24271131,26282057
x219,326:24755500,26282057
x219,326:25759099,26282057
k219,326:26054012,26282057:294913
x219,326:26746324,26282057
x219,326:27368906,26282057
x219,326:28401149,26282057
k219,326:28696062,26282057:294913
x219,326:29180431,26282057
x219,326:30875719,26282057
x219,326:31205687,26282057
k219,326:31500599,26282057:294912
x219,326:31846755,26282057
x219,326:32331124,26282057
x219,326:34095534,26282057
k219,326:34390447,26282057:294913
x219,326:35428915,26282057
k219,326:35428915,26282057:0
)
(219,327:3729359,27068489:31699556,443591,131050
x219,327:5113360,27068489
x219,327:5978131,27068489
x219,326:6280093,27068489
x219,326:7994685,27068489
g219,326:8167759,27068489
x219,326:8825210,27068489
x219,326:9032530,27068489
x219,326:9368714,27068489
x219,326:10164378,27068489
g219,326:10337452,27068489
x219,326:11548994,27068489
g219,326:11722068,27068489
x219,326:12379519,27068489
x219,326:13590446,27068489
x219,326:14351249,27068489
x219,326:14514990,27068489
k219,327:35428915,27068489:20913925
g219,327:35428915,27068489
)
(219,328:3729359,28831760:31699556,550500,235932
r219,341:3729359,28831760:0,786432,235932
x219,341:5770810,28831760
x219,341:9057439,28831760
k219,328:3729359,28831760:-6225
x219,328:9397370,28831760
g219,328:9570444,28831760
x219,328:10158165,28831760
g219,328:10331239,28831760
x219,328:13132860,28831760
g219,328:13305934,28831760
x219,328:14481992,28831760
x219,328:17064470,28831760
r219,341:17064470,28831760:0,786432,235932
k219,328:35428915,28831760:18364445
g219,328:35428915,28831760
)
(219,331:3729359,29880336:31699556,457913,138524
x219,331:4109760,29880336
x219,330:4381208,29880336
k219,330:4574323,29880336:193115
x219,330:4920479,29880336
x219,330:6908396,29880336
k219,330:7101510,29880336:193114
x219,330:9316036,29880336
k219,330:9509151,29880336:193115
x219,330:10200840,29880336
x219,330:11896759,29880336
k219,330:12089873,29880336:193114
x219,330:12401168,29880336
x219,330:13907825,29880336
k219,330:14100940,29880336:193115
x219,330:15311859,29880336
x219,330:17007778,29880336
k219,330:17200893,29880336:193115
x219,330:17789229,29880336
x219,330:18635325,29880336
k219,330:18828419,29880336:193094
x219,330:19312788,29880336
x219,330:21631297,29880336
k219,330:21824412,29880336:193115
x219,330:22689798,29880336
k219,330:22882912,29880336:193114
x219,330:26066176,29880336
k219,330:26259291,29880336:193115
x219,330:27574185,29880336
x219,330:28606428,29880336
k219,330:28799542,29880336:193114
x219,330:30183543,29880336
x219,330:31809732,29880336
k219,330:32002847,29880336:193115
x219,330:35428915,29880336
k219,330:35428915,29880336:0
)
(219,331:3729359,30666768:31699556,457913,138524
x219,331:5425278,30666768
k219,330:5606161,30666768:180883
x219,330:6644629,30666768
k219,330:6825511,30666768:180882
x219,330:9005168,30666768
x219,330:9335136,30666768
k219,330:9516019,30666768:180883
x219,330:11557463,30666768
k219,330:11740298,30666768:182835
x219,330:12189806,30666768
x219,330:12529737,30666768
k219,330:12710620,30666768:180883
x219,330:15583220,30666768
k219,330:15764103,30666768:180883
x219,330:17494260,30666768
k219,330:17675142,30666768:180882
x219,330:18055536,30666768
x219,330:19370430,30666768
k219,330:19551313,30666768:180883
x219,330:21627011,30666768
x219,330:22466868,30666768
k219,330:22647751,30666768:180883
x219,330:23997514,30666768
k219,330:24178397,30666768:180883
x219,330:24351471,30666768
x219,330:25543724,30666768
k219,330:25724606,30666768:180882
x219,330:26416918,30666768
k219,330:26597801,30666768:180883
x219,330:27774482,30666768
k219,330:27955365,30666768:180883
x219,330:28335759,30666768
x219,330:29278968,30666768
k219,330:29459851,30666768:180883
x219,330:30497695,30666768
k219,330:30678569,30666768:180874
x219,330:31717037,30666768
k219,330:31897920,30666768:180883
x219,330:32900903,30666768
k219,330:33081778,30666768:180875
x219,330:34396672,30666768
x219,330:35428915,30666768
k219,330:35428915,30666768:0
)
(219,331:3729359,31453200:31699556,457913,138524
x219,331:4906040,31453200
k219,330:5091730,31453200:185690
x219,330:7029214,31453200
k219,330:7214904,31453200:185690
x219,330:8494937,31453200
x219,330:9725160,31453200
k219,330:9910851,31453200:185691
x219,330:10430081,31453200
k219,330:10615771,31453200:185690
x219,330:11481157,31453200
k219,330:11666847,31453200:185690
x219,330:12359159,31453200
x219,330:13145490,31453200
k219,330:13331180,31453200:185690
x219,330:13642475,31453200
x219,330:15149132,31453200
k219,330:15334823,31453200:185691
x219,330:16027135,31453200
k219,330:16212825,31453200:185690
x219,330:18220039,31453200
k219,330:18405729,31453200:185690
x219,330:18924959,31453200
k219,330:19110649,31453200:185690
x219,330:19976035,31453200
k219,330:20161726,31453200:185691
x219,330:21822776,31453200
k219,330:22008466,31453200:185690
x219,330:22596802,31453200
x219,330:23442898,31453200
k219,330:23628575,31453200:185677
x219,330:24078083,31453200
x219,330:24414906,31453200
x219,330:24713752,31453200
x219,330:25217417,31453200
x219,330:25752219,31453200
x219,330:26459472,31453200
k219,330:26711480,31453200:252008
x219,330:28926005,31453200
k219,330:29111695,31453200:185690
x219,330:29804007,31453200
k219,330:29989698,31453200:185691
x219,330:30889330,31453200
k219,330:31075020,31453200:185690
x219,330:31974652,31453200
x219,330:33409093,31453200
k219,330:33594783,31453200:185690
x219,330:35428915,31453200
k219,330:35428915,31453200:0
)
(219,331:3729359,32239632:31699556,566082,138524
x219,331:4767819,32239632
k219,330:4933855,32239632:166036
x219,330:7390561,32239632
k219,330:7556597,32239632:166036
x219,330:9805384,32239632
k219,330:9971420,32239632:166036
x219,330:12359651,32239632
k219,330:12525687,32239632:166036
x219,330:13217999,32239632
k219,330:13384035,32239632:166036
x219,330:14249421,32239632
k219,330:14415457,32239632:166036
x219,330:16111376,32239632
k219,330:16277412,32239632:166036
x219,330:16796642,32239632
k219,330:16962678,32239632:166036
x219,330:17828064,32239632
k219,330:17994100,32239632:166036
x219,330:21420799,32239632
k219,330:21586836,32239632:166037
x219,330:22798378,32239632
k219,330:22964414,32239632:166036
x219,330:24382668,32239632
k219,330:24548704,32239632:166036
x219,330:25067934,32239632
k219,330:25233970,32239632:166036
x219,330:26825298,32239632
k219,330:26991334,32239632:166036
x219,330:27856720,32239632
k219,330:28022756,32239632:166036
x219,330:29199437,32239632
k219,330:29365473,32239632:166036
x219,330:30991662,32239632
k219,330:31157698,32239632:166036
x219,330:31607206,32239632
k219,330:31773242,32239632:166036
x219,330:34645227,32239632
$219,330:34710763,32239632
(219,330:34710763,32001807:545078,328257,0
(219,330:34710763,32001807:512310,328257,0
x219,330:35223073,32001807
)
)
$219,330:35255841,32239632
x219,330:35428915,32239632
k219,330:35428915,32239632:0
)
(219,331:3729359,33026064:31699556,457913,138524
x219,331:4698097,33026064
k219,330:4906539,33026064:208442
x219,330:7155318,33026064
k219,330:7363760,33026064:208442
x219,330:9059671,33026064
k219,330:9268112,33026064:208441
x219,330:11482638,33026064
k219,330:11691080,33026064:208442
x219,330:12037236,33026064
x219,330:13056407,33026064
x219,330:14352004,33026064
k219,330:14560446,33026064:208442
x219,330:16705865,33026064
k219,330:16914307,33026064:208442
x219,330:17467783,33026064
k219,330:17676224,33026064:208441
x219,330:20789766,33026064
k219,330:20998208,33026064:208442
x219,330:21586544,33026064
x219,330:22432640,33026064
k219,330:22641046,33026064:208406
x219,330:23747997,33026064
k219,330:23956439,33026064:208442
x219,330:24994899,33026064
k219,330:25203341,33026064:208442
x219,330:25756817,33026064
x219,330:27087283,33026064
k219,330:27295724,33026064:208441
x219,330:30167701,33026064
k219,330:30376143,33026064:208442
x219,330:31241529,33026064
k219,330:31449971,33026064:208442
x219,330:33353210,33026064
x219,330:34806325,33026064
x219,330:35428915,33026064
k219,330:35428915,33026064:0
)
(219,331:3729359,33812496:31699556,457913,7155
x219,331:4075515,33812496
x219,331:4421671,33812496
x219,330:5406596,33812496
k219,331:35428915,33812496:30022319
g219,331:35428915,33812496
)
(219,333:3729359,34598928:31699556,457913,138524
h219,332:3729359,34598928:0,0,0
x219,332:4802072,34598928
k219,332:5039555,34598928:237483
x219,332:7288334,34598928
k219,332:7525817,34598928:237483
x219,332:8079293,34598928
x219,332:8371914,34598928
x219,332:9879186,34598928
k219,332:10116669,34598928:237483
x219,332:10462825,34598928
k219,332:10700307,34598928:237482
x219,332:11980340,34598928
x219,332:13468316,34598928
k219,332:13705799,34598928:237483
x219,332:15609038,34598928
x219,332:18551360,34598928
k219,332:18788843,34598928:237483
x219,332:21833894,34598928
k219,332:22071377,34598928:237483
x219,332:22590607,34598928
k219,332:22828090,34598928:237483
x219,332:24177853,34598928
k219,332:24415336,34598928:237483
x219,332:24588410,34598928
x219,332:25780663,34598928
k219,332:26018145,34598928:237482
x219,332:26917777,34598928
x219,332:27757634,34598928
k219,332:27995117,34598928:237483
x219,332:28825641,34598928
k219,332:29063059,34598928:237418
x219,332:29443453,34598928
x219,332:30386662,34598928
k219,332:30624145,34598928:237483
x219,332:30970301,34598928
x219,332:32819389,34598928
x219,332:33599488,34598928
k219,332:33836971,34598928:237483
x219,332:35428915,34598928
k219,332:35428915,34598928:0
)
(219,333:3729359,35385360:31699556,457913,138524
x219,333:4421048,35385360
x219,333:6116967,35385360
k219,332:6339197,35385360:222230
x219,332:6927533,35385360
x219,332:7946703,35385360
k219,332:8168933,35385360:222230
x219,332:9518696,35385360
k219,332:9740926,35385360:222230
x219,332:9914000,35385360
x219,332:11106253,35385360
k219,332:11328483,35385360:222230
x219,332:11777991,35385360
x219,332:12426109,35385360
k219,332:12648339,35385360:222230
x219,332:13928372,35385360
x219,332:15865856,35385360
k219,332:16088086,35385360:222230
x219,332:16572455,35385360
x219,332:17012630,35385360
x219,332:17559881,35385360
k219,332:17782111,35385360:222230
x219,332:19270087,35385360
k219,332:19492317,35385360:222230
x219,332:20357703,35385360
k219,332:20579933,35385360:222230
x219,332:21756614,35385360
k219,332:21978844,35385360:222230
x219,332:23605033,35385360
k219,332:23827263,35385360:222230
x219,332:26249117,35385360
k219,332:26471347,35385360:222230
x219,332:26990577,35385360
k219,332:27212807,35385360:222230
x219,332:28078193,35385360
k219,332:28300423,35385360:222230
x219,332:28992735,35385360
x219,332:29779066,35385360
k219,332:30001296,35385360:222230
x219,332:31697215,35385360
k219,332:31919445,35385360:222230
x219,332:34687455,35385360
k219,332:34909685,35385360:222230
x219,332:35428915,35385360
k219,332:35428915,35385360:0
)
(219,333:3729359,36171792:31699556,491520,163840
x219,333:4594745,36171792
k219,332:4804593,36171792:209848
x219,332:5496905,36171792
k219,332:5706753,36171792:209848
x219,332:7402672,36171792
k219,332:7612519,36171792:209847
x219,332:8131749,36171792
k219,332:8341597,36171792:209848
x219,332:9206983,36171792
k219,332:9416831,36171792:209848
x219,332:10558028,36171792
x219,332:12385927,36171792
k219,332:12595775,36171792:209848
x219,332:13045283,36171792
x219,332:13382106,36171792
x219,332:13680952,36171792
x219,332:14184617,36171792
x219,332:14719419,36171792
x219,332:15253598,36171792
k219,332:15463446,36171792:209848
x219,332:15670766,36171792
$219,332:15670766,36171792
x219,332:17072524,36171792
k219,332:17237589,36171792:165065
x219,332:17747327,36171792
k219,332:17912392,36171792:165065
x219,332:19587203,36171792
$219,332:19587203,36171792
x219,332:19760277,36171792
k219,332:19988511,36171792:228234
$219,332:19988511,36171792
x219,332:20318239,36171792
k219,332:20483304,36171792:165065
x219,332:20993042,36171792
k219,332:21158107,36171792:165065
x219,332:22650872,36171792
$219,332:22650872,36171792
x219,332:22858192,36171792
k219,332:23068040,36171792:209848
x219,332:25039762,36171792
k219,332:25249610,36171792:209848
x219,332:25595766,36171792
x219,332:25976160,36171792
k219,332:26300640,36171792:324480
x219,332:27027197,36171792
k219,332:27237045,36171792:209848
x219,332:28621046,36171792
x219,332:29618420,36171792
k219,332:29837461,36171792:219041
x219,332:31048380,36171792
x219,332:32744299,36171792
k219,332:32954147,36171792:209848
x219,332:33542483,36171792
x219,332:34388579,36171792
k219,332:34598390,36171792:209811
x219,332:35428915,36171792
k219,332:35428915,36171792:0
)
(219,333:3729359,36958224:31699556,491520,163840
x219,333:4594745,36958224
k219,332:4787279,36958224:192534
x219,332:7036674,36958224
k219,332:7229208,36958224:192534
x219,332:7921520,36958224
x219,332:8223482,36958224
k219,332:8416016,36958224:192534
x219,332:10319255,36958224
x219,332:13261577,36958224
k219,332:13454111,36958224:192534
x219,332:13800267,36958224
x219,332:14146423,36958224
x219,332:15269569,36958224
k219,332:15462103,36958224:192534
x219,332:16154415,36958224
k219,332:16346949,36958224:192534
x219,332:17696712,36958224
k219,332:17889246,36958224:192534
x219,332:18062320,36958224
x219,332:19254573,36958224
k219,332:19447107,36958224:192534
x219,332:19931476,36958224
k219,332:20124010,36958224:192534
x219,332:20954534,36958224
k219,332:21147048,36958224:192514
x219,332:21527442,36958224
x219,332:22470651,36958224
k219,332:22663185,36958224:192534
x219,332:22870505,36958224
$219,332:22870505,36958224
x219,332:24272263,36958224
k219,332:24428178,36958224:155915
x219,332:24937916,36958224
k219,332:25093832,36958224:155916
x219,332:26768643,36958224
$219,332:26768643,36958224
x219,332:26941717,36958224
k219,332:27139116,36958224:197399
$219,332:27139116,36958224
x219,332:27468844,36958224
k219,332:27624760,36958224:155916
x219,332:28134498,36958224
k219,332:28290413,36958224:155915
x219,332:29455498,36958224
$219,332:29455498,36958224
x219,332:29835892,36958224
k219,332:30033291,36958224:197399
x219,332:30932923,36958224
k219,332:31125457,36958224:192534
x219,332:31574965,36958224
x219,332:32468372,36958224
k219,332:32660906,36958224:192534
x219,332:33940939,36958224
x219,332:35428915,36958224
k219,332:35428915,36958224:0
)
(219,333:3729359,37744656:31699556,491520,163840
x219,333:4213728,37744656
x219,333:4559884,37744656
x219,332:6755744,37744656
k219,332:6948150,37744656:192406
x219,332:8505233,37744656
x219,332:8835201,37744656
x219,332:9511948,37744656
k219,332:9704354,37744656:192406
x219,332:10188723,37744656
k219,332:10381129,37744656:192406
x219,332:11176792,37744656
k219,332:11369179,37744656:192387
x219,332:11749573,37744656
x219,332:12692782,37744656
k219,332:12885188,37744656:192406
x219,332:14477132,37744656
k219,332:14669538,37744656:192406
x219,332:16226613,37744656
k219,332:16419019,37744656:192406
x219,332:17560216,37744656
x219,332:19388115,37744656
k219,332:19580521,37744656:192406
x219,332:22072096,37744656
k219,332:22264502,37744656:192406
x219,332:23198372,37744656
x219,332:25067365,37744656
k219,332:25320188,37744656:252823
$219,332:25320188,37744656
x219,332:26721946,37744656
k219,332:26877794,37744656:155848
x219,332:27387532,37744656
k219,332:27543380,37744656:155848
x219,332:29218191,37744656
$219,332:29218191,37744656
x219,332:29391265,37744656
k219,332:29588504,37744656:197239
$219,332:29588504,37744656
x219,332:29918232,37744656
k219,332:30074080,37744656:155848
x219,332:30583818,37744656
k219,332:30739666,37744656:155848
x219,332:31904751,37744656
$219,332:31904751,37744656
x219,332:32077825,37744656
k219,332:32279897,37744656:202072
x219,332:33559922,37744656
x219,332:35428915,37744656
k219,332:35428915,37744656:0
)
(219,333:3729359,38531088:31699556,566082,163840
x219,333:5131117,38531088
k219,332:5301983,38531088:170866
x219,332:5811721,38531088
k219,332:5982588,38531088:170867
x219,332:7147673,38531088
$219,332:7147673,38531088
x219,332:7320747,38531088
k219,332:7553511,38531088:232764
$219,332:7553511,38531088
x219,332:7883239,38531088
k219,332:8054105,38531088:170866
x219,332:8563843,38531088
k219,332:8734710,38531088:170867
x219,332:9899795,38531088
$219,332:9899795,38531088
x219,332:10280189,38531088
k219,332:10637604,38531088:357415
x219,332:11710317,38531088
k219,332:11931143,38531088:220826
x219,332:12622832,38531088
x219,332:14318751,38531088
k219,332:14539577,38531088:220826
x219,332:16373086,38531088
k219,332:16593912,38531088:220826
x219,332:18496535,38531088
k219,332:18717361,38531088:220826
x219,332:21070100,38531088
k219,332:21290926,38531088:220826
x219,332:22190558,38531088
k219,332:22411384,38531088:220826
x219,332:22964860,38531088
x219,332:23665881,38531088
k219,332:23886707,38531088:220826
x219,332:25720839,38531088
$219,332:25786375,38531088
(219,332:25786375,38293263:545078,328257,0
(219,332:25786375,38293263:512310,328257,0
x219,332:26298685,38293263
)
)
$219,332:26331453,38531088
k219,332:26552279,38531088:220826
x219,332:27590739,38531088
k219,332:27811565,38531088:220826
x219,332:30268271,38531088
k219,332:30489097,38531088:220826
x219,332:30938605,38531088
k219,332:31159431,38531088:220826
x219,332:33720113,38531088
k219,332:33940939,38531088:220826
x219,332:35428915,38531088
k219,332:35428915,38531088:0
)
(219,333:3729359,39317520:31699556,457913,138524
x219,333:4594745,39317520
k219,332:4791318,39317520:196573
x219,332:5967999,39317520
k219,332:6164573,39317520:196574
x219,332:7790762,39317520
k219,332:7987335,39317520:196573
x219,332:10582270,39317520
k219,332:10778844,39317520:196574
x219,332:11885795,39317520
k219,332:12082368,39317520:196573
x219,332:12947754,39317520
k219,332:13144328,39317520:196574
x219,332:14217034,39317520
x219,332:15651468,39317520
k219,332:15848041,39317520:196573
x219,332:17543960,39317520
k219,332:17740534,39317520:196574
x219,332:18259764,39317520
k219,332:18456337,39317520:196573
x219,332:19321723,39317520
k219,332:19518297,39317520:196574
x219,332:20729839,39317520
k219,332:20926412,39317520:196573
x219,332:23832626,39317520
k219,332:24035075,39317520:202449
x219,332:27045888,39317520
k219,332:27242461,39317520:196573
x219,332:28280921,39317520
k219,332:28477495,39317520:196574
x219,332:29169184,39317520
x219,332:30865103,39317520
k219,332:31061676,39317520:196573
x219,332:31650012,39317520
x219,332:32496108,39317520
k219,332:32692658,39317520:196550
x219,332:34457061,39317520
x219,332:34787029,39317520
x219,332:35428915,39317520
k219,332:35428915,39317520:0
)
(219,333:3729359,40103952:31699556,443591,138524
x219,333:4698097,40103952
k219,332:4894466,40103952:196369
x219,332:6071147,40103952
x219,332:6543067,40103952
k219,332:6739436,40103952:196369
x219,332:8435355,40103952
k219,332:8631724,40103952:196369
x219,332:11814988,40103952
x219,332:11966272,40103952
k219,332:12250316,40103952:284044
x219,332:12769546,40103952
k219,332:12965915,40103952:196369
x219,332:14349916,40103952
x219,332:15347290,40103952
k219,332:15549483,40103952:202193
x219,332:16760402,40103952
x219,332:18456321,40103952
k219,332:18652690,40103952:196369
x219,332:19793887,40103952
x219,332:21621786,40103952
k219,332:21818155,40103952:196369
x219,332:24067550,40103952
k219,332:24263919,40103952:196369
x219,332:24783149,40103952
k219,332:24979518,40103952:196369
x219,332:25982502,40103952
x219,332:26857220,40103952
k219,332:27053589,40103952:196369
x219,332:28022327,40103952
k219,332:28218696,40103952:196369
x219,332:31090665,40103952
k219,332:31292858,40103952:202193
x219,332:32677474,40103952
x219,332:34367160,40103952
k219,332:34563529,40103952:196369
x219,332:35428915,40103952
k219,332:35428915,40103952:0
)
(219,333:3729359,40890384:31699556,457913,131050
x219,333:5632598,40890384
x219,333:8574920,40890384
g219,332:8747994,40890384
x219,332:11793045,40890384
g219,332:11966119,40890384
x219,332:12485349,40890384
g219,332:12658423,40890384
x219,332:14838080,40890384
x219,332:15168048,40890384
g219,332:15341122,40890384
x219,332:17382566,40890384
k219,333:35428915,40890384:18046349
g219,333:35428915,40890384
)
]
(219,341:3729359,52120317:31699556,786432,1022364
(219,341:3729359,52120317:31699556,786432,1022364
(219,341:3729359,52120317:31699556,786432,1022364
[219,341:3729359,52120317:31699556,786432,1022364
(219,341:3729359,52120317:31699556,550500,1022364
(219,341:3729359,52120317:0,320539,1022364
[219,341:3729359,52120317:31699556,320539,1022364
(219,341:3729359,52120317:31699556,320539,96967
h219,341:3729359,52120317:0,0,0
g219,341:3867818,52120317
x219,341:4134099,52120317
x219,341:4839235,52120317
g219,341:4970307,52120317
x219,341:5333767,52120317
g219,341:5454918,52120317
x219,341:5915127,52120317
g219,341:6373879,52120317
x219,341:6487189,52120317
g219,341:6945941,52120317
x219,341:8447302,52120317
x219,341:9270978,52120317
g219,341:9392129,52120317
x219,341:10239771,52120317
x219,341:11426913,52120317
g219,341:11548064,52120317
x219,341:11959898,52120317
x219,341:12552164,52120317
g219,341:12673315,52120317
x219,341:12915624,52120317
x219,341:13126997,52120317
x219,341:13503534,52120317
g219,341:13624685,52120317
x219,341:15198823,52120317
k219,341:25313869,52120317:10115046
k219,341:35428915,52120317:10115046
)
(219,341:3729359,52906749:31699556,550500,235932
h219,341:3729359,52906749:0,0,0
x219,341:6296710,52906749
x219,341:6750392,52906749
g219,341:6871543,52906749
x219,341:7719621,52906749
r219,341:7719621,52906749:0,786432,235932
k219,341:21574268,52906749:13854647
k219,341:35428915,52906749:13854647
)
]
k219,341:3729359,52120317:-31699556
)
g219,341:3729359,52120317
[219,341:3729359,52120317:31699556,0,0
(219,341:3729359,52120317:31699556,0,0
k219,341:19579137,52120317:15849778
h219,341:19579137,52120317:0,0,0
g219,341:19579137,52120317
k219,341:35428915,52120317:15849778
)
]
g219,341:35428915,52120317
(219,341:35428915,52120317:0,550500,235932
k219,341:3729359,52120317:-31699556
[219,341:3729359,52120317:31699556,550500,235932
(219,341:3729359,52120317:31699556,550500,235932
k219,341:34233776,52120317:30504417
h219,341:34233776,52120317:0,0,0
g219,341:34372235,52120317
x219,341:34485545,52120317
g219,341:34944297,52120317
x219,341:35428915,52120317
r219,341:35428915,52120317:0,786432,235932
g219,341:35428915,52120317
g219,341:35428915,52120317
)
]
)
)
]
)
g219,341:35428915,52120317
)
)
]
]
]
!42066
}14
!11
{15
[219,341:4736286,52120317:30692629,47384031,1022364
(219,341:4736286,4736286:0,0,0
[219,341:0,4736286:0,0,0
(219,341:0,0:0,0,0
(219,341:0,4736286:0,0,0
k219,341:0,4736286:4736286
)
g219,341:0,0
)
]
)
[219,341:4736286,4736286:0,0,0
(219,341:4736286,2171086:0,0,0
k219,341:4736286,2171086:1072708
)
]
[219,341:4736286,52120317:30692629,47384031,1022364
[219,341:3729359,52120317:31699556,49883450,1022364
[219,341:3729359,3023299:31699556,786432,0
(219,341:3729359,3023299:31699556,622591,0
(219,341:3729359,3023299:31699556,622591,0
(219,341:3729359,3023299:31699556,622591,0
[219,341:3729359,3023299:31699556,622591,0
(219,341:3729359,2836520:31699556,435812,186779
(219,341:3729359,2836520:0,0,0
[219,341:3729359,2836520:31699556,0,0
(219,341:3729359,2836520:31699556,0,0
h219,341:3729359,2836520:0,0,0
k219,341:19579137,2836520:15849778
k219,341:35428915,2836520:15849778
)
]
k219,341:3729359,2836520:-31699556
)
g219,341:3729359,2836520
[219,341:3729359,2836520:31699556,0,0
(219,341:3729359,2836520:31699556,0,0
k219,341:19579137,2836520:15849778
h219,341:19579137,2836520:0,0,0
g219,341:19579137,2836520
k219,341:35428915,2836520:15849778
)
]
g219,341:35428915,2836520
(219,341:35428915,2836520:0,435812,186779
k219,341:3729359,2836520:-31699556
[219,341:3729359,2836520:31699556,435812,186779
(219,341:3729359,2836520:31699556,435812,186779
k219,341:35428915,2836520:31699556
h219,341:35428915,2836520:0,0,0
r219,341:35428915,2836520:0,622591,186779
g219,341:35428915,2836520
g219,341:35428915,2836520
)
]
)
)
]
)
g219,341:35428915,3023299
)
)
]
[219,341:3729359,50255638:31699556,46057591,0
[219,339:3729359,33850443:31699556,13247201,0
[219,339:3729359,33850443:31699556,13247201,0
(219,337:3729359,31491147:31699556,10887905,0
k219,337:6899267,31491147:3169908
h219,336:6899267,31491147:0,0,0
(219,336:6899267,31491147:25359741,10887905,0
(219,336:6899267,31491147:25360368,10887932,0
(219,336:6899267,31491147:25360368,10887932,0
(219,336:6899267,31491147:0,10887932,0
(219,336:6899267,31491147:0,17438147,0
(219,336:6899267,31491147:40617246,17438147,0
)
k219,336:6899267,31491147:-40617246
)
)
g219,336:32259635,31491147
)
)
)
g219,337:32259008,31491147
k219,337:35428915,31491147:3169907
)
(219,337:3729359,34269871:31699556,2123364,235932
h219,337:3729359,34269871:0,0,0
g219,337:3729359,34269871
[219,337:3729359,34269871:31699556,2123364,235932
(219,337:3729359,32697007:31699556,550500,124668
h219,337:3729359,32697007:0,0,0
x219,337:5441711,32697007
k219,337:5599219,32697007:157508
x219,337:6066525,32697007
k219,337:6264494,32697007:197969
r219,341:6264494,32697007:0,675168,124668
k219,337:6264494,32697007:0
x219,337:6949770,32697007
x219,337:7213128,32697007
k219,337:7370636,32697007:157508
x219,337:8554038,32697007
k219,337:8711546,32697007:157508
x219,337:9178852,32697007
k219,337:9336360,32697007:157508
x219,337:10551145,32697007
k219,337:10708653,32697007:157508
x219,337:10864419,32697007
x219,337:11937445,32697007
k219,337:12094953,32697007:157508
x219,337:12872686,32697007
k219,337:13030193,32697007:157507
x219,337:13497499,32697007
k219,337:13655007,32697007:157508
x219,337:14433853,32697007
k219,337:14591361,32697007:157508
x219,337:15214441,32697007
k219,337:15371949,32697007:157508
x219,337:16306569,32697007
k219,337:16464077,32697007:157508
x219,337:17087157,32697007
x219,337:17794854,32697007
k219,337:17952362,32697007:157508
x219,337:19758852,32697007
k219,337:19916360,32697007:157508
x219,337:20539440,32697007
k219,337:20696948,32697007:157508
x219,337:21444420,32697007
k219,337:21601926,32697007:157506
x219,337:22536546,32697007
k219,337:22694054,32697007:157508
x219,337:23410151,32697007
k219,337:23567658,32697007:157507
x219,337:23910012,32697007
x219,337:24758898,32697007
k219,337:24916406,32697007:157508
x219,337:26349154,32697007
k219,337:26506662,32697007:157508
x219,337:27129181,32697007
k219,337:27286689,32697007:157508
x219,337:28221309,32697007
k219,337:28378817,32697007:157508
x219,337:29468642,32697007
x219,337:30994967,32697007
k219,337:31152475,32697007:157508
x219,337:31681977,32697007
x219,337:32443463,32697007
k219,337:32600969,32697007:157506
x219,337:33628044,32697007
x219,337:35428915,32697007
k219,337:35428915,32697007:0
)
(219,337:3729359,33483439:31699556,412122,124672
x219,337:4445456,33483439
x219,337:5153153,33483439
k219,337:5298923,33483439:145770
x219,337:6233543,33483439
k219,337:6379313,33483439:145770
x219,337:7002393,33483439
k219,337:7148163,33483439:145770
x219,337:8954653,33483439
k219,337:9100422,33483439:145769
x219,337:9754316,33483439
x219,337:10235637,33483439
k219,337:10381407,33483439:145770
x219,337:10848713,33483439
k219,337:10994483,33483439:145770
x219,337:11773329,33483439
k219,337:11919099,33483439:145770
x219,337:12448601,33483439
x219,337:13210087,33483439
k219,337:13355847,33483439:145760
x219,337:13760404,33483439
x219,337:14063544,33483439
x219,337:14332505,33483439
x219,337:14785802,33483439
x219,337:15267123,33483439
x219,337:15747884,33483439
k219,337:15893654,33483439:145770
x219,337:16360960,33483439
k219,337:16506730,33483439:145770
x219,337:17285576,33483439
k219,337:17431346,33483439:145770
x219,337:18489796,33483439
k219,337:18635565,33483439:145769
x219,337:19102871,33483439
k219,337:19248641,33483439:145770
x219,337:20027487,33483439
k219,337:20173257,33483439:145770
x219,337:21232268,33483439
k219,337:21378038,33483439:145770
x219,337:22841605,33483439
k219,337:22987375,33483439:145770
x219,337:26226597,33483439
k219,337:26374366,33483439:147769
x219,337:28616226,33483439
x219,337:29318313,33483439
x219,337:29418045,33483439
k219,337:29607456,33483439:189411
x219,337:30572897,33483439
k219,337:30718667,33483439:145770
x219,337:31964827,33483439
x219,337:32389554,33483439
k219,337:32535324,33483439:145770
x219,337:33780923,33483439
x219,337:34474043,33483439
k219,337:34619813,33483439:145770
x219,337:35428915,33483439
k219,337:35428915,33483439:0
)
(219,337:3729359,34269871:31699556,412122,235932
x219,337:5940397,34269871
g219,337:6096163,34269871
x219,337:6407703,34269871
g219,337:6563469,34269871
x219,337:7715496,34269871
x219,337:9054672,34269871
g219,337:9210438,34269871
x219,337:9646369,34269871
x219,337:9957909,34269871
x219,337:11654015,34269871
g219,337:11809781,34269871
x219,337:12993184,34269871
x219,337:13922201,34269871
g219,337:14077967,34269871
x219,337:14701047,34269871
g219,337:14856813,34269871
x219,337:15791433,34269871
g219,337:15947199,34269871
x219,337:16570279,34269871
x219,337:17277976,34269871
g219,337:17433742,34269871
x219,337:18492753,34269871
g219,337:18648519,34269871
x219,337:20112086,34269871
g219,337:20267852,34269871
x219,337:22074342,34269871
g219,337:22230108,34269871
x219,337:22416696,34269871
$219,337:22416696,34269871
x219,337:22721005,34269871
g219,337:22855717,34269871
x219,337:23327215,34269871
g219,337:23461927,34269871
x219,337:24842733,34269871
$219,337:24842733,34269871
x219,337:25185087,34269871
r219,341:25185087,34269871:0,235932,235932
k219,337:35428915,34269871:10243828
g219,337:35428915,34269871
)
]
g219,337:35428915,34269871
g219,337:35428915,34269871
)
]
]
]
(219,341:3729359,52120317:31699556,786432,1022364
(219,341:3729359,52120317:31699556,786432,1022364
(219,341:3729359,52120317:31699556,786432,1022364
[219,341:3729359,52120317:31699556,786432,1022364
(219,341:3729359,52120317:31699556,550500,1022364
(219,341:3729359,52120317:0,320539,1022364
[219,341:3729359,52120317:31699556,320539,1022364
(219,341:3729359,52120317:31699556,320539,96967
h219,341:3729359,52120317:0,0,0
g219,341:3867818,52120317
x219,341:4134099,52120317
x219,341:4839235,52120317
g219,341:4970307,52120317
x219,341:5333767,52120317
g219,341:5454918,52120317
x219,341:5915127,52120317
g219,341:6373879,52120317
x219,341:6487189,52120317
g219,341:6945941,52120317
x219,341:8447302,52120317
x219,341:9270978,52120317
g219,341:9392129,52120317
x219,341:10239771,52120317
x219,341:11426913,52120317
g219,341:11548064,52120317
x219,341:11959898,52120317
x219,341:12552164,52120317
g219,341:12673315,52120317
x219,341:12915624,52120317
x219,341:13126997,52120317
x219,341:13503534,52120317
g219,341:13624685,52120317
x219,341:15198823,52120317
k219,341:25313869,52120317:10115046
k219,341:35428915,52120317:10115046
)
(219,341:3729359,52906749:31699556,550500,235932
h219,341:3729359,52906749:0,0,0
x219,341:6296710,52906749
x219,341:6750392,52906749
g219,341:6871543,52906749
x219,341:7719621,52906749
r219,341:7719621,52906749:0,786432,235932
k219,341:21574268,52906749:13854647
k219,341:35428915,52906749:13854647
)
]
k219,341:3729359,52120317:-31699556
)
g219,341:3729359,52120317
[219,341:3729359,52120317:31699556,0,0
(219,341:3729359,52120317:31699556,0,0
k219,341:19579137,52120317:15849778
h219,341:19579137,52120317:0,0,0
g219,341:19579137,52120317
k219,341:35428915,52120317:15849778
)
]
g219,341:35428915,52120317
(219,341:35428915,52120317:0,550500,235932
k219,341:3729359,52120317:-31699556
[219,341:3729359,52120317:31699556,550500,235932
(219,341:3729359,52120317:31699556,550500,235932
k219,341:34233776,52120317:30504417
h219,341:34233776,52120317:0,0,0
g219,341:34372235,52120317
x219,341:34485545,52120317
g219,341:34944297,52120317
x219,341:35428915,52120317
r219,341:35428915,52120317:0,786432,235932
g219,341:35428915,52120317
g219,341:35428915,52120317
)
]
)
)
]
)
g219,341:35428915,52120317
)
)
]
]
]
!9346
}15
!10
{16
[219,364:4736286,52120317:30692629,47384031,1022364
(219,364:4736286,4736286:0,0,0
[219,364:0,4736286:0,0,0
(219,364:0,0:0,0,0
(219,364:0,4736286:0,0,0
k219,364:0,4736286:4736286
)
g219,364:0,0
)
]
)
[219,364:4736286,4736286:0,0,0
(219,364:4736286,2171086:0,0,0
k219,364:4736286,2171086:1072708
)
]
[219,364:4736286,52120317:30692629,47384031,1022364
[219,364:3729359,52120317:31699556,49883450,1022364
[219,364:3729359,3023299:31699556,786432,0
(219,364:3729359,3023299:31699556,622591,0
(219,364:3729359,3023299:31699556,622591,0
(219,364:3729359,3023299:31699556,622591,0
[219,364:3729359,3023299:31699556,622591,0
(219,364:3729359,2836520:31699556,435812,186779
(219,364:3729359,2836520:0,0,0
[219,364:3729359,2836520:31699556,0,0
(219,364:3729359,2836520:31699556,0,0
h219,364:3729359,2836520:0,0,0
k219,364:19579137,2836520:15849778
k219,364:35428915,2836520:15849778
)
]
k219,364:3729359,2836520:-31699556
)
g219,364:3729359,2836520
[219,364:3729359,2836520:31699556,0,0
(219,364:3729359,2836520:31699556,0,0
k219,364:19579137,2836520:15849778
h219,364:19579137,2836520:0,0,0
g219,364:19579137,2836520
k219,364:35428915,2836520:15849778
)
]
g219,364:35428915,2836520
(219,364:35428915,2836520:0,435812,186779
k219,364:3729359,2836520:-31699556
[219,364:3729359,2836520:31699556,435812,186779
(219,364:3729359,2836520:31699556,435812,186779
k219,364:35428915,2836520:31699556
h219,364:35428915,2836520:0,0,0
r219,364:35428915,2836520:0,622591,186779
g219,364:35428915,2836520
g219,364:35428915,2836520
)
]
)
)
]
)
g219,364:35428915,3023299
)
)
]
[219,364:3729359,50255638:31699556,46057591,0
(219,341:3729359,5023797:31699556,825750,353898
r219,364:3729359,5023797:0,1179648,353898
(219,341:3729359,5023797:0,825750,353898
r219,364:3729359,5023797:0,1179648,353898
g219,341:3729359,5023797
)
x219,341:8512292,5023797
r219,364:8512292,5023797:0,1179648,353898
k219,341:35428915,5023797:26916623
g219,341:35428915,5023797
)
(219,344:3729359,6234072:31699556,457913,138524
x219,344:4144621,6234072
x219,343:7545175,6234072
k219,343:7686894,6234072:141719
x219,343:8517419,6234072
x219,343:8810040,6234072
x219,343:10006017,6234072
k219,343:10147736,6234072:141719
x219,343:11359278,6234072
k219,343:11500997,6234072:141719
x219,343:15826089,6234072
k219,343:15967807,6234072:141718
x219,343:16417315,6234072
k219,343:16559034,6234072:141719
x219,343:16905190,6234072
k219,343:17046909,6234072:141719
x219,343:17739221,6234072
x219,343:19227197,6234072
k219,343:19368916,6234072:141719
x219,343:21653172,6234072
x219,343:24505859,6234072
k219,343:24647578,6234072:141719
x219,343:24820652,6234072
x219,343:26566996,6234072
k219,343:26708715,6234072:141719
x219,343:27227945,6234072
k219,343:27369664,6234072:141719
x219,343:27784926,6234072
x219,343:28313504,6234072
x219,343:30260320,6234072
x219,343:30540485,6234072
k219,343:30682204,6234072:141719
x219,343:32827631,6234072
k219,343:32969349,6234072:141718
x219,343:34248759,6234072
k219,343:34390447,6234072:141688
x219,343:35428915,6234072
k219,343:35428915,6234072:0
)
(219,344:3729359,7020504:31699556,566082,138524
x219,344:4075515,7020504
k219,343:4300751,7020504:225236
x219,343:4612046,7020504
x219,343:4945753,7020504
x219,343:5244599,7020504
k219,343:5469835,7020504:225236
x219,343:6542541,7020504
x219,343:8543522,7020504
k219,343:8768758,7020504:225236
x219,343:10360694,7020504
k219,343:10585930,7020504:225236
x219,343:10759004,7020504
x219,343:11293806,7020504
k219,343:11519042,7020504:225236
x219,343:16156037,7020504
$219,343:16221573,7020504
(219,343:16221573,6782679:545078,328257,9442
(219,343:16221573,6782679:512310,328257,9442
x219,343:16733883,6782679
)
)
$219,343:16766651,7020504
x219,343:16939725,7020504
k219,343:17310371,7020504:370646
x219,343:18797724,7020504
x219,343:19993701,7020504
k219,343:20218937,7020504:225236
x219,343:20565093,7020504
x219,343:20863939,7020504
k219,343:21089175,7020504:225236
x219,343:22057913,7020504
k219,343:22283149,7020504:225236
x219,343:23667773,7020504
k219,343:23893009,7020504:225236
x219,343:24412239,7020504
k219,343:24637475,7020504:225236
x219,343:27163304,7020504
k219,343:27388540,7020504:225236
x219,343:28841648,7020504
x219,343:29700809,7020504
k219,343:29926045,7020504:225236
x219,343:32382136,7020504
x219,343:32712104,7020504
k219,343:32937340,7020504:225236
x219,343:35428915,7020504
k219,343:35428915,7020504:0
)
(219,344:3729359,7806936:31699556,457913,138524
x219,344:4178867,7806936
x219,343:4518798,7806936
k219,343:4769303,7806936:250505
x219,343:5461615,7806936
x219,343:5754236,7806936
x219,343:7607664,7806936
k219,343:7858169,7806936:250505
x219,343:8204325,7806936
k219,343:8454831,7806936:250506
x219,343:10461422,7806936
x219,343:11638103,7806936
k219,343:11888608,7806936:250505
x219,343:12476944,7806936
x219,343:13530360,7806936
x219,343:14845253,7806936
k219,343:15095680,7806936:250427
x219,343:17067410,7806936
k219,343:17317915,7806936:250505
x219,343:18597948,7806936
x219,343:19135859,7806936
x219,343:19975716,7806936
k219,343:20226222,7806936:250506
x219,343:21367419,7806936
x219,343:23195318,7806936
k219,343:23445823,7806936:250505
x219,343:25901922,7806936
k219,343:26152427,7806936:250505
x219,343:28332707,7806936
k219,343:28602570,7806936:269863
x219,343:29156046,7806936
k219,343:29406551,7806936:250505
x219,343:31794782,7806936
k219,343:32045288,7806936:250506
x219,343:32529657,7806936
k219,343:32780162,7806936:250505
x219,343:34476081,7806936
x219,343:34639822,7806936
k219,343:34909685,7806936:269863
x219,343:35428915,7806936
k219,343:35428915,7806936:0
)
(219,344:3729359,8593368:31699556,457913,138524
x219,344:5944508,8593368
k219,343:6199732,8593368:255224
x219,343:7411274,8593368
k219,343:7666497,8593368:255223
x219,343:9569112,8593368
k219,343:9824336,8593368:255224
x219,343:10308705,8593368
k219,343:10563929,8593368:255224
x219,343:11429315,8593368
k219,343:11684538,8593368:255223
x219,343:12791490,8593368
x219,343:16563099,8593368
x219,343:16893067,8593368
k219,343:17148291,8593368:255224
x219,343:18739612,8593368
k219,343:18994836,8593368:255224
x219,343:20240624,8593368
k219,343:20495847,8593368:255223
x219,343:23332332,8593368
k219,343:23587556,8593368:255224
x219,343:25178884,8593368
k219,343:25434108,8593368:255224
x219,343:26402846,8593368
k219,343:26658070,8593368:255224
x219,343:29426695,8593368
k219,343:29702456,8593368:275761
x219,343:30151964,8593368
x219,343:30491895,8593368
k219,343:30747118,8593368:255223
x219,343:31231487,8593368
x219,343:31530333,8593368
x219,343:34041204,8593368
k219,343:34296428,8593368:255224
x219,343:34988740,8593368
x219,343:35428915,8593368
k219,343:35428915,8593368:0
)
(219,344:3729359,9379800:31699556,457913,138524
x219,344:5632598,9379800
x219,344:7085713,9379800
x219,344:7708303,9379800
k219,343:7849200,9379800:140897
x219,343:8990397,9379800
x219,343:10818296,9379800
k219,343:10959192,9379800:140896
x219,343:11443561,9379800
x219,343:13762070,9379800
k219,343:13902967,9379800:140897
x219,343:15148755,9379800
x219,343:15626899,9379800
k219,343:15767796,9379800:140897
x219,343:18396977,9379800
k219,343:18537874,9379800:140897
x219,343:19576342,9379800
k219,343:19717238,9379800:140896
x219,343:21308559,9379800
k219,343:21449456,9379800:140897
x219,343:24079236,9379800
k219,343:24282669,9379800:203433
x219,343:25320514,9379800
k219,343:25461411,9379800:140897
x219,343:27606838,9379800
k219,343:27747735,9379800:140897
x219,343:30342663,9379800
x219,343:31201824,9379800
k219,343:31342720,9379800:140896
x219,343:32381180,9379800
k219,343:32522077,9379800:140897
x219,343:33732996,9379800
x219,343:35428915,9379800
k219,343:35428915,9379800:0
)
(219,344:3729359,10166232:31699556,457913,138524
x219,344:4317695,10166232
x219,343:5163791,10166232
k219,343:5382931,10166232:219140
x219,343:6385915,10166232
x219,343:7571928,10166232
k219,343:7791115,10166232:219187
x219,343:9002657,10166232
k219,343:9221843,10166232:219186
x219,343:13546935,10166232
k219,343:13766122,10166232:219187
x219,343:14804590,10166232
k219,343:15023776,10166232:219186
x219,343:17895753,10166232
k219,343:18114939,10166232:219186
x219,343:19706260,10166232
k219,343:19925447,10166232:219187
x219,343:22382153,10166232
k219,343:22601339,10166232:219186
x219,343:23674045,10166232
x219,343:24208847,10166232
x219,343:26092789,10166232
x219,343:26256530,10166232
k219,343:26487245,10166232:230715
x219,343:28112189,10166232
x219,343:28952046,10166232
k219,343:29171233,10166232:219187
x219,343:30036619,10166232
k219,343:30255805,10166232:219186
x219,343:31328511,10166232
x219,343:33329492,10166232
k219,343:33548679,10166232:219187
x219,343:34725360,10166232
k219,343:34944546,10166232:219186
x219,343:35428915,10166232
k219,343:35428915,10166232:0
)
(219,344:3729359,10952664:31699556,443591,7155
x219,344:4594129,10952664
g219,343:4767203,10952664
x219,343:7570058,10952664
k219,344:35428915,10952664:27858857
g219,344:35428915,10952664
)
(219,345:3729359,12742178:31699556,550500,235932
r219,364:3729359,12742178:0,786432,235932
x219,364:5770810,12742178
x219,364:7362753,12742178
x219,364:8089310,12742178
g219,345:8262384,12742178
x219,345:8608540,12742178
x219,345:9023179,12742178
x219,345:10262742,12742178
g219,345:10435816,12742178
x219,345:11023537,12742178
g219,345:11196611,12742178
x219,345:11542767,12742178
x219,345:13363826,12742178
x219,345:14678103,12742178
g219,345:14851177,12742178
x219,345:15508005,12742178
x219,345:16347877,12742178
g219,345:16520951,12742178
x219,345:17281753,12742178
g219,345:17454827,12742178
x219,345:18734860,12742178
g219,345:18907934,12742178
x219,345:20326803,12742178
x219,345:20943160,12742178
x219,345:21691513,12742178
x219,345:22025220,12742178
r219,364:22025220,12742178:0,786432,235932
k219,345:35428915,12742178:13403695
g219,345:35428915,12742178
)
(219,348:3729359,13877120:31699556,566082,131050
x219,348:4317695,13877120
x219,347:5163791,13877120
k219,347:5302367,13877120:138576
x219,347:6305974,13877120
k219,347:6444585,13877120:138611
x219,347:7136897,13877120
x219,347:7517291,13877120
x219,347:8341591,13877120
k219,347:8480202,13877120:138611
x219,347:9518670,13877120
x219,347:9725990,13877120
x219,347:10204134,13877120
k219,347:10342745,13877120:138611
x219,347:11000196,13877120
x219,347:11622778,13877120
x219,347:12245360,13877120
k219,347:12383970,13877120:138610
x219,347:13422438,13877120
k219,347:13561049,13877120:138611
x219,347:14771976,13877120
x219,347:15118132,13877120
x219,347:16121731,13877120
k219,347:16260342,13877120:138611
x219,347:16917793,13877120
x219,347:17505514,13877120
x219,347:17989883,13877120
x219,347:18716433,13877120
x219,347:19046401,13877120
k219,347:19185012,13877120:138611
x219,347:19877324,13877120
x219,347:20317499,13877120
x219,347:20864750,13877120
k219,347:21003360,13877120:138610
x219,347:21487729,13877120
k219,347:21626340,13877120:138611
x219,347:21972496,13877120
k219,347:22111107,13877120:138611
x219,347:25052191,13877120
k219,347:25190802,13877120:138611
x219,347:26229270,13877120
k219,347:26367880,13877120:138610
x219,347:28271119,13877120
x219,347:29724234,13877120
x219,347:30346824,13877120
k219,347:30485435,13877120:138611
x219,347:31696362,13877120
x219,347:32595994,13877120
$219,347:32661530,13877120
(219,347:32661530,13639295:2594311,328257,68184
(219,347:32661530,13639295:512310,328257,9442
x219,347:33173840,13639295
)
x219,347:33429995,13639295
(219,347:33429995,13639295:512310,328257,9442
x219,347:33942305,13639295
)
x219,347:34070379,13639295
(219,347:34070379,13639295:512310,328257,9442
x219,347:34582689,13639295
)
x219,347:34710763,13639295
(219,347:34710763,13639295:512310,328257,9442
x219,347:35223073,13639295
)
)
$219,347:35255841,13877120
x219,347:35428915,13877120
k219,347:35428915,13877120:0
)
(219,348:3729359,14663552:31699556,443591,138524
x219,348:4525023,14663552
x219,348:5701704,14663552
k219,347:6038627,14663552:336923
x219,347:6488135,14663552
x219,347:7035386,14663552
x219,347:7356013,14663552
k219,347:7692936,14663552:336923
x219,347:8869617,14663552
x219,347:10322724,14663552
k219,347:10659647,14663552:336923
x219,347:11698107,14663552
k219,347:12035029,14663552:336922
x219,347:12900415,14663552
k219,347:13237338,14663552:336923
x219,347:14933257,14663552
k219,347:15270180,14663552:336923
x219,347:15823656,14663552
x219,347:16308025,14663552
x219,347:17311624,14663552
x219,347:18453444,14663552
k219,347:18790367,14663552:336923
x219,347:19482679,14663552
x219,347:20105261,14663552
x219,347:21137504,14663552
k219,347:21474427,14663552:336923
x219,347:21820583,14663552
x219,347:22113204,14663552
x219,347:22632434,14663552
x219,347:22839754,14663552
x219,347:24135351,14663552
k219,347:24472274,14663552:336923
x219,347:25164586,14663552
x219,347:26479480,14663552
k219,347:26816402,14663552:336922
x219,347:27681173,14663552
x219,347:29065174,14663552
k219,347:29402097,14663552:336923
x219,347:30440565,14663552
k219,347:30777488,14663552:336923
x219,347:31261857,14663552
x219,347:31642251,14663552
x219,347:32135952,14663552
x219,347:32896755,14663552
k219,347:33233678,14663552:336923
x219,347:33787154,14663552
x219,347:35428915,14663552
k219,347:35428915,14663552:0
)
(219,348:3729359,15449984:31699556,566082,131050
x219,348:4421671,15449984
x219,348:4940901,15449984
x219,348:5148221,15449984
x219,348:6824220,15449984
k219,347:7049448,15449984:225228
x219,347:9263974,15449984
k219,347:9489202,15449984:225228
x219,347:10111784,15449984
x219,347:10630399,15449984
x219,347:10970330,15449984
x219,347:11454699,15449984
x219,347:12458298,15449984
k219,347:12683526,15449984:225228
x219,347:13548297,15449984
x219,347:14170879,15449984
x219,347:15139625,15449984
k219,347:15364853,15449984:225228
x219,347:15918329,15449984
k219,347:16143557,15449984:225228
x219,347:16939221,15449984
x219,347:17146541,15449984
x219,347:18332554,15449984
k219,347:18557782,15449984:225228
x219,347:19215233,15449984
x219,347:19802954,15449984
x219,347:20287323,15449984
x219,347:21013873,15449984
x219,347:21343841,15449984
k219,347:21569069,15449984:225228
x219,347:22226520,15449984
x219,347:22849102,15449984
x219,347:23471684,15449984
$219,347:23537220,15449984
(219,347:23537220,15212159:2466230,328257,68184
(219,347:23537220,15212159:512310,328257,0
x219,347:24049530,15212159
)
x219,347:24177604,15212159
(219,347:24177604,15212159:512310,328257,9442
x219,347:24689914,15212159
)
x219,347:24817988,15212159
(219,347:24817988,15212159:512310,328257,9442
x219,347:25330298,15212159
)
x219,347:25458372,15212159
(219,347:25458372,15212159:512310,328257,9442
x219,347:25970682,15212159
)
)
$219,347:26003450,15449984
x219,347:26176524,15449984
k219,347:26547145,15449984:370621
x219,347:27066375,15449984
k219,347:27291603,15449984:225228
x219,347:28467661,15449984
x219,347:28615837,15449984
k219,347:28854103,15449984:238266
x219,347:29545792,15449984
x219,347:31241711,15449984
k219,347:31466939,15449984:225228
x219,347:32920054,15449984
k219,347:33145282,15449984:225228
x219,347:34044914,15449984
x219,347:35428915,15449984
k219,347:35428915,15449984:0
)
(219,348:3729359,16236416:31699556,566082,131050
x219,348:4698105,16236416
x219,348:6255188,16236416
x219,348:6557150,16236416
x219,348:6667964,16236416
k219,347:6836192,16236416:168228
x219,347:9188939,16236416
k219,347:9355956,16236416:167017
x219,347:10428662,16236416
x219,347:11155212,16236416
x219,347:12851131,16236416
k219,347:13018147,16236416:167016
x219,347:14471262,16236416
k219,347:14638279,16236416:167017
x219,347:15191755,16236416
x219,347:16541518,16236416
k219,347:16708534,16236416:167016
x219,347:17019821,16236416
$219,347:17085357,16236416
(219,347:17085357,15998591:1185462,328257,68184
(219,347:17085357,15998591:512310,328257,9442
x219,347:17597667,15998591
)
x219,347:17725741,15998591
(219,347:17725741,15998591:512310,328257,9442
x219,347:18238051,15998591
)
)
$219,347:18270819,16236416
x219,347:18443893,16236416
k219,347:18656033,16236416:212140
x219,347:19728123,16236416
x219,347:19866336,16236416
x219,347:21111508,16236416
x219,347:21222322,16236416
k219,347:21390550,16236416:168228
x219,347:23293789,16236416
x219,347:24089453,16236416
x219,347:24388299,16236416
x219,347:25068162,16236416
k219,347:25235179,16236416:167017
x219,347:25823515,16236416
x219,347:26669611,16236416
k219,347:26836622,16236416:167011
x219,347:27528934,16236416
x219,347:28843828,16236416
k219,347:29010844,16236416:167016
x219,347:29530074,16236416
k219,347:29697091,16236416:167017
x219,347:30562477,16236416
k219,347:30729493,16236416:167016
x219,347:32528134,16236416
k219,347:32695151,16236416:167017
x219,347:33421701,16236416
x219,347:35428915,16236416
k219,347:35428915,16236416:0
)
(219,348:3729359,17022848:31699556,566082,131050
x219,348:4732966,17022848
g219,347:4906040,17022848
x219,347:6290664,17022848
g219,347:6463738,17022848
x219,347:7467345,17022848
x219,347:8253676,17022848
g219,347:8426750,17022848
x219,347:8945980,17022848
g219,347:9119054,17022848
x219,347:10122661,17022848
x219,347:11644883,17022848
g219,347:11817957,17022848
x219,347:13616598,17022848
$219,347:13682134,17022848
(219,347:13682134,16785023:545078,328257,9442
(219,347:13682134,16785023:512310,328257,9442
x219,347:14194444,16785023
)
)
$219,347:14227212,17022848
x219,347:14400286,17022848
k219,348:35428915,17022848:21028629
g219,348:35428915,17022848
)
(219,350:3729359,17814529:31699556,457913,138524
h219,349:3729359,17814529:0,0,0
x219,349:4248589,17814529
k219,349:4389327,17814529:140738
x219,349:5358065,17814529
k219,349:5498803,17814529:140738
x219,349:6605754,17814529
k219,349:6746493,17814529:140739
x219,349:8269330,17814529
k219,349:8410068,17814529:140738
x219,349:11420258,17814529
x219,349:11583999,17814529
k219,349:11731204,17814529:147205
x219,349:12630836,17814529
k219,349:12771574,17814529:140738
x219,349:14189813,17814529
x219,349:15331010,17814529
x219,349:17158909,17814529
k219,349:17299648,17814529:140739
x219,349:18614541,17814529
k219,349:18755247,17814529:140706
x219,349:21211969,17814529
k219,349:21352707,17814529:140738
x219,349:21906183,17814529
x219,349:22198804,17814529
x219,349:23706076,17814529
k219,349:23846814,17814529:140738
x219,349:24746446,17814529
x219,349:25564522,17814529
k219,349:25705260,17814529:140738
x219,349:29061614,17814529
k219,349:29202352,17814529:140738
x219,349:29721582,17814529
k219,349:29862321,17814529:140739
x219,349:31073863,17814529
k219,349:31214601,17814529:140738
x219,349:31906913,17814529
x219,349:32347088,17814529
x219,349:32894339,17814529
k219,349:33035077,17814529:140738
x219,349:33208151,17814529
x219,349:34158215,17814529
x219,349:35428915,17814529
k219,349:35428915,17814529:0
)
(219,350:3729359,18600961:31699556,457913,131050
x219,350:4940278,18600961
x219,350:6636197,18600961
k219,349:6880503,18600961:244306
x219,349:7468839,18600961
x219,349:8314935,18600961
k219,349:8559170,18600961:244235
x219,349:11327180,18600961
k219,349:11571486,18600961:244306
x219,349:12678437,18600961
k219,349:12922743,18600961:244306
x219,349:14134285,18600961
k219,349:14378592,18600961:244307
x219,349:15900814,18600961
k219,349:16145120,18600961:244306
x219,349:17183588,18600961
k219,349:17427894,18600961:244306
x219,349:18119583,18600961
x219,349:19815502,18600961
k219,349:20059808,18600961:244306
x219,349:21201005,18600961
x219,349:23201978,18600961
k219,349:23464093,18600961:262115
x219,349:24571044,18600961
k219,349:24815350,18600961:244306
x219,349:25161506,18600961
x219,349:25507662,18600961
x219,349:26630808,18600961
k219,349:26875114,18600961:244306
x219,349:29297583,18600961
k219,349:29541889,18600961:244306
x219,349:31479989,18600961
k219,349:31724296,18600961:244307
x219,349:32589682,18600961
k219,349:32833988,18600961:244306
x219,349:35428915,18600961
k219,349:35428915,18600961:0
)
(219,350:3729359,19387393:31699556,457913,131050
x219,350:4940901,19387393
k219,349:5094646,19387393:153745
x219,349:7828410,19387393
x219,349:7939224,19387393
k219,349:8146940,19387393:207716
x219,349:9323005,19387393
k219,349:9476749,19387393:153744
x219,349:10861365,19387393
x219,349:12551051,19387393
k219,349:12704796,19387393:153745
x219,349:13292517,19387393
x219,349:14075732,19387393
k219,349:14229477,19387393:153745
x219,349:14782953,19387393
x219,349:16236068,19387393
k219,349:16389813,19387393:153745
x219,349:17773814,19387393
x219,349:19063179,19387393
x219,349:19393770,19387393
k219,349:19547515,19387393:153745
x219,349:20931508,19387393
x219,349:22816073,19387393
x219,349:22979814,19387393
k219,349:23137424,19387393:157610
x219,349:25178876,19387393
x219,349:25477722,19387393
k219,349:25631467,19387393:153745
x219,349:26772664,19387393
x219,349:28600563,19387393
k219,349:28754308,19387393:153745
x219,349:30034341,19387393
x219,349:31264564,19387393
k219,349:31418308,19387393:153744
x219,349:31902677,19387393
k219,349:32056422,19387393:153745
x219,349:32921808,19387393
k219,349:33075553,19387393:153745
x219,349:35428915,19387393
k219,349:35428915,19387393:0
)
(219,350:3729359,20173825:31699556,457913,138524
x219,350:5425278,20173825
k219,349:5657883,20173825:232605
x219,349:7734196,20173825
x219,349:8869791,20173825
k219,349:9102397,20173825:232606
x219,349:11317546,20173825
k219,349:11550151,20173825:232605
x219,349:14006242,20173825
x219,349:14336210,20173825
k219,349:14568816,20173825:232606
x219,349:16471431,20173825
x219,349:16582245,20173825
k219,349:16974998,20173825:392753
x219,349:18151063,20173825
k219,349:18383668,20173825:232605
x219,349:21740022,20173825
k219,349:21972628,20173825:232606
x219,349:22837399,20173825
x219,349:23130020,20173825
k219,349:23362625,20173825:232605
x219,349:25992414,20173825
k219,349:26225019,20173825:232605
x219,349:27090405,20173825
k219,349:27323011,20173825:232606
x219,349:28707012,20173825
x219,349:29996377,20173825
x219,349:30326968,20173825
k219,349:30559573,20173825:232605
x219,349:32635886,20173825
x219,349:33554191,20173825
x219,349:33752162,20173825
k219,349:33984768,20173825:232606
x219,349:34503998,20173825
k219,349:34736603,20173825:232605
x219,349:35428915,20173825
k219,349:35428915,20173825:0
)
(219,350:3729359,20960257:31699556,566082,138524
x219,350:6394008,20960257
g219,349:6567082,20960257
x219,349:8193271,20960257
g219,349:8366345,20960257
x219,349:8885575,20960257
g219,349:9058649,20960257
x219,349:9646985,20960257
x219,349:10493081,20960257
g219,349:10666155,20960257
x219,349:11738861,20960257
x219,349:13947162,20960257
$219,349:14012698,20960257
(219,349:14012698,20722432:545078,328257,9442
(219,349:14012698,20722432:512310,328257,9442
x219,349:14525008,20722432
)
)
$219,349:14557776,20960257
x219,349:14730850,20960257
k219,350:35428915,20960257:20698065
g219,350:35428915,20960257
)
(219,352:3729359,21751937:31699556,457913,138524
h219,351:3729359,21751937:0,0,0
x219,351:4455916,21751937
k219,351:4672348,21751937:216432
x219,351:6056349,21751937
x219,351:7053723,21751937
k219,351:7280994,21751937:227271
x219,351:7972683,21751937
x219,351:9668602,21751937
k219,351:9885034,21751937:216432
x219,351:10473370,21751937
x219,351:11319466,21751937
k219,351:11535855,21751937:216389
x219,351:12366380,21751937
k219,351:12582812,21751937:216432
x219,351:13448198,21751937
k219,351:13664630,21751937:216432
x219,351:14944663,21751937
x219,351:16882147,21751937
k219,351:17098579,21751937:216432
x219,351:19451326,21751937
k219,351:19667758,21751937:216432
x219,351:20879300,21751937
k219,351:21095732,21751937:216432
x219,351:21788044,21751937
x219,351:22228219,21751937
x219,351:22775470,21751937
x219,351:22917414,21751937
k219,351:23144685,21751937:227271
x219,351:23732406,21751937
x219,351:24515621,21751937
k219,351:24732053,21751937:216432
x219,351:25770521,21751937
k219,351:25986953,21751937:216432
x219,351:26506183,21751937
k219,351:26722615,21751937:216432
x219,351:27588001,21751937
k219,351:27804433,21751937:216432
x219,351:29015360,21751937
x219,351:29213331,21751937
k219,351:29429763,21751937:216432
x219,351:30570960,21751937
x219,351:32398859,21751937
k219,351:32615291,21751937:216432
x219,351:32995685,21751937
x219,351:34131280,21751937
k219,351:34347712,21751937:216432
x219,351:34901188,21751937
k219,351:35117620,21751937:216432
x219,351:35428915,21751937
k219,351:35428915,21751937:0
)
(219,352:3729359,22538369:31699556,457913,138524
x219,352:6186073,22538369
k219,351:6381098,22538369:195025
x219,351:7246484,22538369
k219,351:7441508,22538369:195024
x219,351:7752803,22538369
k219,351:7947828,22538369:195025
x219,351:8155148,22538369
x219,351:9567170,22538369
x219,351:11124868,22538369
x219,351:12291593,22538369
k219,351:12492105,22538369:200512
x219,351:14083433,22538369
k219,351:14278458,22538369:195025
x219,351:15143229,22538369
x219,351:15435850,22538369
k219,351:15630875,22538369:195025
x219,351:16323187,22538369
x219,351:16622033,22538369
x219,351:16952624,22538369
k219,351:17147649,22538369:195025
x219,351:18946289,22538369
k219,351:19141313,22538369:195024
x219,351:20214019,22538369
x219,351:22422320,22538369
k219,351:22617345,22538369:195025
x219,351:24450862,22538369
x219,351:26451835,22538369
k219,351:26731846,22538369:280011
x219,351:27527510,22538369
x219,351:27820131,22538369
x219,351:28358042,22538369
x219,351:30355284,22538369
x219,351:30519025,22538369
k219,351:30719537,22538369:200512
x219,351:32380587,22538369
k219,351:32575612,22538369:195025
x219,351:33960236,22538369
x219,351:34950771,22538369
x219,351:35428915,22538369
k219,351:35428915,22538369:0
)
(219,352:3729359,23324801:31699556,457913,138524
x219,352:7085705,23324801
k219,351:7354334,23324801:268629
x219,351:9811049,23324801
k219,351:10079678,23324801:268629
x219,351:11671622,23324801
k219,351:11940250,23324801:268628
x219,351:12631939,23324801
x219,351:14327858,23324801
k219,351:14596487,23324801:268629
x219,351:15184823,23324801
x219,351:16030919,23324801
x219,351:16191544,23324801
k219,351:16460173,23324801:268629
x219,351:18916887,23324801
k219,351:19185516,23324801:268629
x219,351:21434911,23324801
k219,351:21703539,23324801:268628
x219,351:23053302,23324801
k219,351:23321931,23324801:268629
x219,351:23495005,23324801
x219,351:24687258,23324801
k219,351:24955887,23324801:268629
x219,351:25994355,23324801
k219,351:26262984,23324801:268629
x219,351:26747353,23324801
x219,351:27187528,23324801
x219,351:27734779,23324801
k219,351:28003407,23324801:268628
x219,351:30564097,23324801
k219,351:30832726,23324801:268629
x219,351:31144021,23324801
x219,351:31681932,23324801
x219,351:33420797,23324801
k219,351:33689426,23324801:268629
x219,351:34589058,23324801
x219,351:35428915,23324801
k219,351:35428915,23324801:0
)
(219,352:3729359,24111233:31699556,422421,7155
x219,352:4594130,24111233
x219,351:4896092,24111233
x219,351:6783758,24111233
k219,352:35428915,24111233:28645157
g219,352:35428915,24111233
)
(219,353:3729359,25900747:31699556,550500,235932
r219,364:3729359,25900747:0,786432,235932
x219,364:6288807,25900747
g219,353:6461881,25900747
x219,353:7984094,25900747
g219,353:8157168,25900747
x219,353:9610276,25900747
g219,353:9783350,25900747
x219,353:11928776,25900747
g219,353:12101850,25900747
x219,353:13035727,25900747
g219,353:13208801,25900747
x219,353:15008071,25900747
g219,353:15181145,25900747
x219,353:15527301,25900747
x219,353:15941940,25900747
x219,353:17181503,25900747
r219,364:17181503,25900747:0,786432,235932
k219,353:35428915,25900747:18247412
g219,353:35428915,25900747
)
(219,356:3729359,26954571:31699556,457913,131050
x219,356:4248589,26954571
k219,355:4465945,26954571:217356
x219,355:5434683,26954571
k219,355:5652040,26954571:217357
x219,355:6758991,26954571
k219,355:6976347,26954571:217356
x219,355:7322503,26954571
x219,355:7662434,26954571
x219,355:8734525,26954571
x219,355:9738132,26954571
k219,355:9955488,26954571:217356
x219,355:10508964,26954571
x219,355:10855120,26954571
x219,355:11285954,26954571
x219,355:12289561,26954571
k219,355:12506917,26954571:217356
x219,355:13683598,26954571
x219,355:14479262,26954571
x219,355:14643003,26954571
k219,355:14871430,26954571:228427
x219,355:15771062,26954571
k219,355:15988418,26954571:217356
x219,355:17717960,26954571
x219,355:20209535,26954571
k219,355:20426892,26954571:217357
x219,355:21741785,26954571
k219,355:21959096,26954571:217311
x219,355:23135777,26954571
x219,355:23447072,26954571
x219,355:24415818,26954571
k219,355:24633174,26954571:217356
x219,355:25809232,26954571
x219,355:27332069,26954571
k219,355:27549426,26954571:217357
x219,355:27998934,26954571
x219,355:28822611,26954571
x219,355:30345448,26954571
x219,355:31959188,26954571
k219,355:32176544,26954571:217356
x219,355:33525684,26954571
x219,355:35428915,26954571
k219,355:35428915,26954571:0
)
(219,356:3729359,27741003:31699556,566082,138524
x219,356:4940901,27741003
k219,355:5303186,27741003:362285
x219,355:6168572,27741003
x219,355:6895122,27741003
x219,355:7741211,27741003
k219,355:8333792,27741003:592581
x219,355:9094588,27741003
k219,355:9456873,27741003:362285
x219,355:9803029,27741003
k219,355:10165314,27741003:362285
x219,355:11549315,27741003
x219,355:13382824,27741003
x219,355:14178488,27741003
x219,355:14477334,27741003
x219,355:15157197,27741003
k219,355:15519483,27741003:362286
x219,355:16731025,27741003
k219,355:17093310,27741003:362285
x219,355:17577679,27741003
x219,355:19446057,27741003
k219,355:19808342,27741003:362285
x219,355:20465793,27741003
x219,355:21123244,27741003
x219,355:21572752,27741003
x219,355:22784294,27741003
k219,355:23146579,27741003:362285
x219,355:24253530,27741003
k219,355:24615815,27741003:362285
x219,355:25584561,27741003
x219,355:26864602,27741003
x219,355:27522045,27741003
k219,355:27884330,27741003:362285
x219,355:28368699,27741003
x219,355:28853068,27741003
x219,355:29337437,27741003
x219,355:30341036,27741003
$219,355:30406572,27741003
(219,355:30406572,27503178:1569691,328257,68184
(219,355:30406572,27503178:256155,328257,9442
x219,355:30662727,27503178
)
x219,355:30790801,27503178
(219,355:30790801,27503178:512310,328257,9442
x219,355:31303111,27503178
)
x219,355:31431185,27503178
(219,355:31431185,27503178:512310,328257,0
x219,355:31943495,27503178
)
)
$219,355:31976263,27741003
x219,355:32149337,27741003
k219,355:32558925,27741003:409588
x219,355:33597393,27741003
k219,355:33959678,27741003:362285
x219,355:34720474,27741003
k219,355:35082759,27741003:362285
x219,355:35428915,27741003
k219,355:35428915,27741003:0
)
(219,356:3729359,28527435:31699556,457913,138524
x219,356:5113360,28527435
x219,356:5978131,28527435
x219,355:6280093,28527435
x219,355:7994685,28527435
k219,355:8176795,28527435:182110
x219,355:9388337,28527435
k219,355:9570447,28527435:182110
x219,355:10262759,28527435
x219,355:11958678,28527435
x219,355:13342679,28527435
k219,355:13524790,28527435:182111
x219,355:13697864,28527435
x219,355:14163559,28527435
x219,355:14647928,28527435
x219,355:15088103,28527435
x219,355:15918628,28527435
k219,355:16100738,28527435:182110
x219,355:17069476,28527435
k219,355:17251577,28527435:182101
x219,355:18290045,28527435
k219,355:18472155,28527435:182110
x219,355:19267818,28527435
k219,355:19449919,28527435:182101
x219,355:19830313,28527435
x219,355:19977858,28527435
x219,355:20773522,28527435
x219,355:20937263,28527435
k219,355:21121633,28527435:184370
x219,355:21675109,28527435
x219,355:22816929,28527435
x219,355:23647454,28527435
k219,355:23829564,28527435:182110
x219,355:24175720,28527435
k219,355:24357830,28527435:182110
x219,355:25118626,28527435
x219,355:26641463,28527435
x219,355:28946892,28527435
k219,355:29129002,28527435:182110
x219,355:29648232,28527435
k219,355:29830342,28527435:182110
x219,355:30695728,28527435
k219,355:30877839,28527435:182111
x219,355:31742610,28527435
x219,355:32469160,28527435
k219,355:32651270,28527435:182110
x219,355:34001025,28527435
k219,355:34183135,28527435:182110
x219,355:34702365,28527435
x219,355:35428915,28527435
k219,355:35428915,28527435:0
)
(219,356:3729359,29313867:31699556,566082,138524
x219,356:4040654,29313867
x219,356:4509458,29313867
x219,356:5201770,29313867
x219,356:5928320,29313867
x219,356:6258288,29313867
k219,355:6533373,29313867:275085
x219,355:7398144,29313867
x219,355:7700106,29313867
x219,355:8030697,29313867
x219,355:9414698,29313867
$219,355:9480234,29313867
(219,355:9480234,29076042:1953927,328257,68184
(219,355:9480234,29076042:512310,328257,9442
x219,355:9992544,29076042
)
x219,355:10248699,29076042
(219,355:10248699,29076042:512310,328257,9442
x219,355:10761009,29076042
)
x219,355:10889083,29076042
(219,355:10889083,29076042:512310,328257,0
x219,355:11401393,29076042
)
)
$219,355:11434161,29313867
x219,355:11607235,29313867
k219,355:12127427,29313867:520192
x219,355:12957952,29313867
x219,355:13788477,29313867
k219,355:14063562,29313867:275085
x219,355:15102030,29313867
k219,355:15377115,29313867:275085
x219,355:16553796,29313867
x219,355:17730477,29313867
k219,355:18005562,29313867:275085
x219,355:19008546,29313867
k219,355:19283631,29313867:275085
x219,355:19975943,29313867
k219,355:20251027,29313867:275084
x219,355:21150659,29313867
x219,355:21798138,29313867
k219,355:22073223,29313867:275085
x219,355:22868887,29313867
x219,355:24010699,29313867
k219,355:24285784,29313867:275085
x219,355:25151170,29313867
x219,355:25600678,29313867
x219,355:26147929,29313867
x219,355:26952925,29313867
k219,355:27371106,29313867:418181
x219,355:28063418,29313867
k219,355:28338503,29313867:275085
x219,355:28891979,29313867
x219,355:31210488,29313867
k219,355:31485573,29313867:275085
x219,355:32177885,29313867
x219,355:33562509,29313867
k219,355:33837594,29313867:275085
x219,355:34702365,29313867
x219,355:35428915,29313867
k219,355:35428915,29313867:0
)
(219,356:3729359,30100299:31699556,566082,138524
x219,356:4767827,30100299
k219,355:4956683,30100299:188856
x219,355:5856315,30100299
x219,355:6721086,30100299
x219,355:7447636,30100299
k219,355:7636492,30100299:188856
x219,355:8189968,30100299
x219,355:9677944,30100299
x219,355:9841685,30100299
k219,355:10034486,30100299:192801
x219,355:12387233,30100299
k219,355:12576089,30100299:188856
x219,355:13752770,30100299
x219,355:14929451,30100299
k219,355:15118307,30100299:188856
x219,355:15671783,30100299
x219,355:16190398,30100299
x219,355:17168468,30100299
k219,355:17357324,30100299:188856
x219,355:18222710,30100299
k219,355:18411566,30100299:188856
x219,355:19864050,30100299
x219,355:22320141,30100299
x219,355:23565312,30100299
k219,355:23754152,30100299:188840
x219,355:24238521,30100299
x219,355:25933809,30100299
x219,355:26263777,30100299
k219,355:26452633,30100299:188856
x219,355:27109461,30100299
x219,355:28078199,30100299
$219,355:28143735,30100299
(219,355:28143735,29862474:1313543,328257,9442
(219,355:28143735,29862474:512310,328257,9442
x219,355:28656045,29862474
)
x219,355:28912200,29862474
(219,355:28912200,29862474:512310,312591,9442
x219,355:29424510,29862474
)
)
$219,355:29457278,30100299
x219,355:29630352,30100299
k219,355:29891856,30100299:261504
x219,355:30272257,30100299
x219,355:31556021,30100299
k219,355:31744877,30100299:188856
x219,355:33232853,30100299
k219,355:33421709,30100299:188856
x219,355:33906078,30100299
x219,355:35428915,30100299
k219,355:35428915,30100299:0
)
(219,356:3729359,30886731:31699556,566082,138524
x219,356:3867572,30886731
x219,356:4213728,30886731
x219,356:4512574,30886731
x219,356:5292673,30886731
x219,356:5623264,30886731
g219,355:5796338,30886731
x219,355:6488650,30886731
x219,355:8530725,30886731
g219,355:8703799,30886731
x219,355:9706775,30886731
x219,355:11955546,30886731
g219,355:12128620,30886731
x219,355:13132227,30886731
x219,355:14447121,30886731
g219,355:14620195,30886731
x219,355:15554072,30886731
x219,355:16233935,30886731
g219,355:16407009,30886731
x219,355:16926239,30886731
g219,355:17099313,30886731
x219,355:19382953,30886731
g219,355:19556027,30886731
x219,355:20766954,30886731
x219,355:20905167,30886731
x219,355:21424397,30886731
x219,355:21631717,30886731
x219,355:22471574,30886731
$219,355:22537110,30886731
(219,355:22537110,30648906:1185462,328257,68184
(219,355:22537110,30648906:512310,328257,9442
x219,355:23049420,30648906
)
x219,355:23177494,30648906
(219,355:23177494,30648906:512310,312591,0
x219,355:23689804,30648906
)
)
$219,355:23722572,30886731
x219,355:23895646,30886731
k219,356:35428915,30886731:11533269
g219,356:35428915,30886731
)
(219,358:3729359,31678412:31699556,457913,131050
h219,357:3729359,31678412:0,0,0
x219,357:5631982,31678412
k219,357:5800080,31678412:168098
x219,357:6422662,31678412
k219,357:6590761,31678412:168099
x219,357:6971155,31678412
x219,357:7603069,31678412
k219,357:7771167,31678412:168098
x219,357:9259143,31678412
x219,357:9422884,31678412
k219,357:9591977,31678412:169093
x219,357:10802896,31678412
x219,357:12498815,31678412
k219,357:12666914,31678412:168099
x219,357:13255250,31678412
x219,357:14101346,31678412
k219,357:14269439,31678412:168093
x219,357:14822915,31678412
x219,357:16518834,31678412
k219,357:16686932,31678412:168098
x219,357:18070933,31678412
x219,357:19212130,31678412
x219,357:21040029,31678412
k219,357:21208127,31678412:168098
x219,357:22419669,31678412
k219,357:22587768,31678412:168099
x219,357:23280080,31678412
x219,357:23720255,31678412
x219,357:24267506,31678412
x219,357:24409450,31678412
k219,357:24578543,31678412:169093
x219,357:25582150,31678412
x219,357:26342953,31678412
x219,357:27381413,31678412
k219,357:27549511,31678412:168098
x219,357:28656462,31678412
k219,357:28824561,31678412:168099
x219,357:29516873,31678412
x219,357:30208562,31678412
x219,357:30875345,31678412
x219,357:31497927,31678412
x219,357:31828518,31678412
k219,357:31996616,31678412:168098
x219,357:32480985,31678412
x219,357:33207535,31678412
x219,357:33380609,31678412
x219,357:33915411,31678412
x219,357:35265174,31678412
x219,357:35428915,31678412
k219,357:35428915,31678412:0
)
(219,358:3729359,32464844:31699556,457913,138524
x219,358:4905424,32464844
k219,357:5068571,32464844:163147
x219,357:5414727,32464844
x219,357:5760883,32464844
x219,357:6572734,32464844
k219,357:6735881,32464844:163147
x219,357:7185389,32464844
x219,357:7833507,32464844
k219,357:7996653,32464844:163146
x219,357:10557335,32464844
k219,357:10720482,32464844:163147
x219,357:11204851,32464844
k219,357:11367998,32464844:163147
x219,357:12336736,32464844
k219,357:12499873,32464844:163137
x219,357:13538341,32464844
k219,357:13701488,32464844:163147
x219,357:14497151,32464844
k219,357:14660287,32464844:163136
x219,357:15040681,32464844
x219,357:15188226,32464844
x219,357:15983890,32464844
x219,357:16147631,32464844
k219,357:16312764,32464844:165133
x219,357:18008060,32464844
k219,357:18171206,32464844:163146
x219,357:18793788,32464844
x219,357:19312403,32464844
x219,357:19652334,32464844
x219,357:20136703,32464844
x219,357:21140302,32464844
k219,357:21303449,32464844:163147
x219,357:23034229,32464844
k219,357:23197376,32464844:163147
x219,357:23889688,32464844
x219,357:24097008,32464844
x219,357:24936865,32464844
k219,357:25100012,32464844:163147
x219,357:25965398,32464844
k219,357:26128544,32464844:163146
x219,357:26993930,32464844
x219,357:27340086,32464844
x219,357:27547406,32464844
x219,357:28025550,32464844
k219,357:28188697,32464844:163147
x219,357:29400239,32464844
k219,357:29563386,32464844:163147
x219,357:30116862,32464844
x219,357:32020716,32464844
k219,357:32185848,32464844:165132
x219,357:33085480,32464844
x219,357:34089087,32464844
x219,357:34919612,32464844
k219,357:35082759,32464844:163147
x219,357:35428915,32464844
k219,357:35428915,32464844:0
)
(219,358:3729359,33251276:31699556,457913,131050
x219,358:5390417,33251276
x219,358:6601344,33251276
x219,358:7743164,33251276
x219,358:8746763,33251276
k219,357:8911137,33251276:164374
x219,357:10848614,33251276
k219,357:11059874,33251276:211260
x219,357:11579104,33251276
k219,357:11743478,33251276:164374
x219,357:12747085,33251276
x219,357:13127479,33251276
x219,357:14124853,33251276
k219,357:14290967,33251276:166114
x219,357:14775336,33251276
k219,357:14939711,33251276:164375
x219,357:15908457,33251276
x219,357:17188498,33251276
x219,357:17845941,33251276
k219,357:18010315,33251276:164374
x219,357:19498291,33251276
k219,357:19662665,33251276:164374
x219,357:21080903,33251276
k219,357:21245278,33251276:164375
x219,357:22456820,33251276
k219,357:22621194,33251276:164374
x219,357:23381990,33251276
x219,357:26357327,33251276
x219,357:27005445,33251276
k219,357:27169820,33251276:164375
x219,357:27862132,33251276
x219,357:28069452,33251276
x219,357:28908686,33251276
x219,357:29050630,33251276
k219,357:29216744,33251276:166114
x219,357:30600122,33251276
x219,357:31395786,33251276
x219,357:31694632,33251276
x219,357:32374495,33251276
k219,357:32538869,33251276:164374
x219,357:33058099,33251276
k219,357:33222474,33251276:164375
x219,357:34087860,33251276
k219,357:34252234,33251276:164374
x219,357:35428915,33251276
k219,357:35428915,33251276:0
)
(219,358:3729359,34037708:31699556,457913,138524
x219,358:4525023,34037708
x219,358:5355548,34037708
k219,357:5521240,34037708:165692
x219,357:6178691,34037708
x219,357:7043462,34037708
x219,357:7250782,34037708
x219,357:8090639,34037708
k219,357:8256331,34037708:165692
x219,357:8948643,34037708
x219,357:9155963,34037708
x219,357:9995820,34037708
k219,357:10161513,34037708:165693
x219,357:10784095,34037708
x219,357:11302710,34037708
x219,357:11642641,34037708
x219,357:12127010,34037708
x219,357:13303683,34037708
k219,357:13470851,34037708:167168
x219,357:14301376,34037708
x219,357:14600222,34037708
x219,357:15430747,34037708
k219,357:15596440,34037708:165693
x219,357:15769514,34037708
x219,357:16096996,34037708
x219,357:16534055,34037708
x219,357:17081306,34037708
k219,357:17246998,34037708:165692
x219,357:17904449,34037708
x219,357:18527031,34037708
x219,357:18857622,34037708
k219,357:19023314,34037708:165692
x219,357:19680765,34037708
x219,357:20891692,34037708
x219,357:21652495,34037708
k219,357:21818187,34037708:165692
x219,357:22337417,34037708
k219,357:22503110,34037708:165693
x219,357:23195422,34037708
k219,357:23361114,34037708:165692
x219,357:24156778,34037708
x219,357:24364098,34037708
x219,357:26104202,34037708
k219,357:26315900,34037708:211698
x219,357:27388613,34037708
k219,357:27554306,34037708:165693
x219,357:28765233,34037708
x219,357:29595758,34037708
k219,357:29761450,34037708:165692
x219,357:31422508,34037708
x219,357:32633435,34037708
x219,357:33775255,34037708
x219,357:34778854,34037708
k219,357:34944546,34037708:165692
x219,357:35428915,34037708
k219,357:35428915,34037708:0
)
(219,358:3729359,34824140:31699556,566082,131050
x219,358:4559883,34824140
k219,357:4763534,34824140:203651
x219,357:5143928,34824140
x219,357:5291473,34824140
x219,357:6087137,34824140
k219,357:6290818,34824140:203681
x219,357:7155589,34824140
x219,357:7448210,34824140
k219,357:7651892,34824140:203682
x219,357:8793712,34824140
k219,357:8997393,34824140:203681
x219,357:9550869,34824140
x219,357:10692689,34824140
k219,357:10896371,34824140:203682
x219,357:12072437,34824140
x219,357:13110905,34824140
x219,357:14494906,34824140
x219,357:14824874,34824140
k219,357:15028555,34824140:203681
x219,357:15374711,34824140
x219,357:15676673,34824140
x219,357:16214584,34824140
x219,357:17737421,34824140
k219,357:17941103,34824140:203682
x219,357:18494579,34824140
k219,357:18698260,34824140:203681
x219,357:19251736,34824140
x219,357:19770351,34824140
x219,357:20437126,34824140
x219,357:21821127,34824140
k219,357:22024809,34824140:203682
x219,357:22544039,34824140
k219,357:22747720,34824140:203681
x219,357:23232089,34824140
x219,357:23751319,34824140
x219,357:23958639,34824140
x219,357:24666515,34824140
x219,357:25289097,34824140
x219,357:25619688,34824140
k219,357:25823370,34824140:203682
x219,357:26688756,34824140
x219,357:27138264,34824140
x219,357:27685515,34824140
x219,357:28317437,34824140
k219,357:28521118,34824140:203681
x219,357:29040348,34824140
k219,357:29244030,34824140:203682
x219,357:30212776,34824140
x219,357:31216375,34824140
k219,357:31420056,34824140:203681
x219,357:31904425,34824140
x219,357:32388794,34824140
x219,357:32873163,34824140
x219,357:33876762,34824140
$219,357:33942298,34824140
(219,357:33942298,34586315:1313543,328257,9442
(219,357:33942298,34586315:512310,328257,9442
x219,357:34454608,34586315
)
x219,357:34710763,34586315
(219,357:34710763,34586315:512310,328257,9442
x219,357:35223073,34586315
)
)
$219,357:35255841,34824140
x219,357:35428915,34824140
k219,357:35428915,34824140:0
)
(219,358:3729359,35610572:31699556,457913,138524
x219,358:5459523,35610572
k219,357:5741625,35610572:282102
x219,357:6433937,35610572
x219,357:7091388,35610572
x219,357:7298708,35610572
x219,357:7628676,35610572
x219,357:7959267,35610572
x219,357:9274161,35610572
k219,357:9556262,35610572:282101
x219,357:10871156,35610572
k219,357:11153258,35610572:282102
x219,357:12260209,35610572
k219,357:12542310,35610572:282101
x219,357:13095786,35610572
x219,357:13796807,35610572
k219,357:14078909,35610572:282102
x219,357:14528417,35610572
x219,357:15075668,35610572
x219,357:15396295,35610572
k219,357:15678396,35610572:282101
x219,357:16682003,35610572
x219,357:17122178,35610572
x219,357:17952703,35610572
k219,357:18234805,35610572:282102
x219,357:19273265,35610572
k219,357:19555366,35610572:282101
x219,357:20143702,35610572
x219,357:20989798,35610572
k219,357:21271790,35610572:281992
x219,357:21617946,35610572
x219,357:21964102,35610572
x219,357:23087248,35610572
k219,357:23369350,35610572:282102
x219,357:24268982,35610572
k219,357:24551083,35610572:282101
x219,357:26108158,35610572
x219,357:29223554,35610572
k219,357:29532913,35610572:309359
x219,357:29844208,35610572
x219,357:30382119,35610572
x219,357:30712087,35610572
x219,357:31542612,35610572
k219,357:31824713,35610572:282101
x219,357:32931664,35610572
k219,357:33213766,35610572:282102
x219,357:33906078,35610572
x219,357:34598390,35610572
x219,357:35428915,35610572
k219,357:35428915,35610572:0
)
(219,358:3729359,36397004:31699556,566082,138524
x219,358:4767827,36397004
x219,358:4975147,36397004
x219,358:5453291,36397004
k219,357:5721272,36397004:267981
x219,357:6378723,36397004
x219,357:7001305,36397004
x219,357:7623887,36397004
k219,357:7891868,36397004:267981
x219,357:8930336,36397004
k219,357:9198317,36397004:267981
x219,357:10340137,36397004
k219,357:10608118,36397004:267981
x219,357:11300430,36397004
x219,357:12685054,36397004
x219,357:14069055,36397004
$219,357:14134591,36397004
(219,357:14134591,36159179:1313543,328257,9442
(219,357:14134591,36159179:512310,328257,9442
x219,357:14646901,36159179
)
x219,357:14903056,36159179
(219,357:14903056,36159179:512310,328257,9442
x219,357:15415366,36159179
)
)
$219,357:15448134,36397004
x219,357:15621208,36397004
k219,357:16120088,36397004:498880
x219,357:17400113,36397004
x219,357:19096032,36397004
k219,357:19364012,36397004:267980
x219,357:19986594,36397004
x219,357:20505209,36397004
x219,357:20845140,36397004
x219,357:21329509,36397004
x219,357:22333108,36397004
k219,357:22601089,36397004:267981
x219,357:23777770,36397004
k219,357:24045751,36397004:267981
x219,357:25394891,36397004
k219,357:25662872,36397004:267981
x219,357:26009028,36397004
x219,357:26355184,36397004
x219,357:26993961,36397004
x219,357:27616543,36397004
x219,357:28396642,36397004
k219,357:28664623,36397004:267981
x219,357:29460287,36397004
x219,357:29667607,36397004
x219,357:30853620,36397004
k219,357:31121601,36397004:267981
x219,357:32333143,36397004
k219,357:32601124,36397004:267981
x219,357:33569870,36397004
x219,357:35126953,36397004
x219,357:35428915,36397004
k219,357:35428915,36397004:0
)
(219,358:3729359,37183436:31699556,443591,138524
x219,358:5217335,37183436
g219,357:5390409,37183436
x219,357:6082721,37183436
x219,357:6359147,37183436
x219,357:6670442,37183436
x219,357:7900665,37183436
g219,357:8073739,37183436
x219,357:8766051,37183436
x219,357:8973371,37183436
x219,357:9813228,37183436
g219,357:9986302,37183436
x219,357:11716459,37183436
g219,357:11889533,37183436
x219,357:12581845,37183436
x219,357:13966469,37183436
x219,357:15316232,37183436
g219,357:15489306,37183436
x219,357:16492913,37183436
x219,357:17980881,37183436
k219,358:35428915,37183436:17448034
g219,358:35428915,37183436
)
(219,359:3729359,38972949:31699556,550500,235932
r219,364:3729359,38972949:0,786432,235932
x219,364:5251580,38972949
k219,359:3729359,38972949:-9333
x219,359:6903289,38972949
g219,359:7076363,38972949
x219,359:11401460,38972949
g219,359:11574534,38972949
x219,359:12162255,38972949
g219,359:12335329,38972949
x219,359:14341919,38972949
x219,359:15933862,38972949
x219,359:16660419,38972949
g219,359:16833493,38972949
x219,359:17490321,38972949
x219,359:18330193,38972949
r219,364:18330193,38972949:0,786432,235932
k219,359:35428915,38972949:17098722
g219,359:35428915,38972949
)
(219,362:3729359,40026774:31699556,457913,131050
x219,362:4490777,40026774
x219,361:4789623,40026774
x219,361:5815642,40026774
k219,361:6318763,40026774:503121
x219,361:7184149,40026774
k219,361:7687269,40026774:503120
x219,361:8725737,40026774
x219,361:8933057,40026774
x219,361:9411201,40026774
k219,361:9914322,40026774:503121
x219,361:10260478,40026774
x219,361:10606634,40026774
x219,361:11729780,40026774
x219,361:11893521,40026774
k219,361:12479154,40026774:585633
x219,361:13101736,40026774
x219,361:13620351,40026774
x219,361:13960282,40026774
x219,361:14444651,40026774
x219,361:15448250,40026774
k219,361:15951370,40026774:503120
x219,361:17093190,40026774
k219,361:17596311,40026774:503121
x219,361:18807238,40026774
x219,361:19153394,40026774
x219,361:20503149,40026774
k219,361:21006270,40026774:503121
x219,361:21698582,40026774
x219,361:22390894,40026774
x219,361:22689740,40026774
x219,361:23381429,40026774
x219,361:23523373,40026774
k219,361:24727672,40026774:1204299
x219,361:25869492,40026774
x219,361:26630295,40026774
x219,361:27668755,40026774
k219,361:28171876,40026774:503121
x219,361:29278827,40026774
k219,361:29781948,40026774:503121
x219,361:30647334,40026774
k219,361:31150454,40026774:503120
x219,361:31842766,40026774
x219,361:32707537,40026774
x219,361:33037505,40026774
x219,361:33714252,40026774
k219,361:34217373,40026774:503121
x219,361:35428915,40026774
k219,361:35428915,40026774:0
)
(219,362:3729359,40813206:31699556,457913,195280
x219,362:5390417,40813206
x219,362:6601344,40813206
x219,362:7743164,40813206
x219,362:8919837,40813206
k219,361:9199069,40813206:279232
x219,361:10409988,40813206
x219,361:12105907,40813206
k219,361:12363908,40813206:258001
x219,361:12952244,40813206
x219,361:13798340,40813206
k219,361:14056255,40813206:257915
x219,361:14713083,40813206
x219,361:16443240,40813206
k219,361:16701240,40813206:258000
x219,361:17185609,40813206
x219,361:18880897,40813206
x219,361:19210865,40813206
k219,361:19468866,40813206:258001
x219,361:20472473,40813206
x219,361:21510310,40813206
k219,361:21789542,40813206:279232
x219,361:22446993,40813206
k219,361:22704993,40813206:258000
x219,361:23258469,40813206
x219,361:25092601,40813206
k219,361:25350602,40813206:258001
x219,361:25834971,40813206
k219,361:26092971,40813206:258000
x219,361:26439127,40813206
k219,361:26697128,40813206:258001
x219,361:28427285,40813206
k219,361:28685285,40813206:258000
$219,361:28685285,40813206
x219,361:29080171,40813206
(219,361:29080171,40911509:903510,312591,96977
x219,361:29950913,40911509
)
$219,361:29983681,40813206
k219,361:30241682,40813206:258001
x219,361:30899133,40813206
x219,361:31210420,40813206
x219,361:32940577,40813206
k219,361:33198577,40813206:258000
x219,361:34305528,40813206
k219,361:34563529,40813206:258001
x219,361:35428915,40813206
k219,361:35428915,40813206:0
)
(219,362:3729359,41599638:31699556,457913,195280
x219,362:6186070,41599638
k219,361:6404579,41599638:218509
x219,361:8272949,41599638
k219,361:8623552,41599638:350603
x219,361:9384970,41599638
x219,361:11046028,41599638
k219,361:11264583,41599638:218555
$219,361:11264583,41599638
x219,361:11659469,41599638
(219,361:11659469,41697941:903510,312591,96977
x219,361:12530211,41697941
)
$219,361:12562979,41599638
k219,361:12781534,41599638:218555
x219,361:13681166,41599638
x219,361:14234642,41599638
x219,361:15722618,41599638
k219,361:15941173,41599638:218555
x219,361:16806559,41599638
k219,361:17025114,41599638:218555
x219,361:18582197,41599638
k219,361:18800752,41599638:218555
x219,361:19319982,41599638
k219,361:19538537,41599638:218555
x219,361:20403923,41599638
k219,361:20622478,41599638:218555
x219,361:22110454,41599638
x219,361:23252274,41599638
k219,361:23470829,41599638:218555
x219,361:24646895,41599638
x219,361:25339207,41599638
x219,361:26550749,41599638
k219,361:26769305,41599638:218556
x219,361:27288535,41599638
k219,361:27507090,41599638:218555
x219,361:28372476,41599638
k219,361:28591031,41599638:218555
x219,361:29975032,41599638
x219,361:31601221,41599638
k219,361:31819776,41599638:218555
x219,361:32373252,41599638
x219,361:33030703,41599638
x219,361:34034302,41599638
k219,361:34252857,41599638:218555
x219,361:35428915,41599638
k219,361:35428915,41599638:0
)
(219,362:3729359,42386070:31699556,457913,195280
x219,362:5216711,42386070
x219,361:5785758,42386070
k219,361:5983126,42386070:197368
x219,361:6778790,42386070
x219,361:7159184,42386070
x219,361:7306729,42386070
x219,361:7652885,42386070
x219,361:7986592,42386070
x219,361:9163265,42386070
k219,361:9366738,42386070:203473
x219,361:9678025,42386070
k219,361:9875417,42386070:197392
x219,361:10879024,42386070
x219,361:12263025,42386070
k219,361:12460418,42386070:197393
x219,361:13325804,42386070
k219,361:13523196,42386070:197392
x219,361:14353721,42386070
x219,361:14491934,42386070
x219,361:15287598,42386070
k219,361:15484991,42386070:197393
x219,361:15969360,42386070
x219,361:17457336,42386070
k219,361:17654729,42386070:197393
x219,361:18173959,42386070
k219,361:18371351,42386070:197392
x219,361:19236737,42386070
k219,361:19434130,42386070:197393
x219,361:20610811,42386070
x219,361:21787492,42386070
k219,361:21984885,42386070:197393
x219,361:22884517,42386070
x219,361:24164558,42386070
x219,361:24328299,42386070
k219,361:24615414,42386070:287115
x219,361:25376832,42386070
k219,361:25574224,42386070:197392
x219,361:26058593,42386070
x219,361:27926971,42386070
k219,361:28124364,42386070:197393
x219,361:28608733,42386070
k219,361:28806126,42386070:197393
$219,361:28806126,42386070
x219,361:29201012,42386070
(219,361:29201012,42484373:903510,312591,96977
x219,361:30071754,42484373
)
$219,361:30104522,42386070
k219,361:30301914,42386070:197392
x219,361:31720776,42386070
x219,361:31893850,42386070
x219,361:32774808,42386070
k219,361:32972201,42386070:197393
x219,361:33456570,42386070
x219,361:33940939,42386070
x219,361:35428915,42386070
k219,361:35428915,42386070:0
)
(219,362:3729359,43172502:31699556,457913,138524
x219,362:4525023,43172502
x219,361:4965198,43172502
x219,361:5512449,43172502
k219,361:5771392,43172502:258943
x219,361:6809860,43172502
k219,361:7068804,43172502:258944
x219,361:8175763,43172502
k219,361:8434706,43172502:258943
x219,361:8780862,43172502
x219,361:9265231,43172502
x219,361:10580125,43172502
k219,361:10839069,43172502:258944
x219,361:11323438,43172502
x219,361:11807807,43172502
x219,361:12292176,43172502
x219,361:13468849,43172502
k219,361:13749260,43172502:280411
x219,361:14752867,43172502
x219,361:15652499,43172502
x219,361:15850470,43172502
x219,361:16680995,43172502
k219,361:16939938,43172502:258943
x219,361:17805324,43172502
k219,361:18064268,43172502:258944
x219,361:18859932,43172502
x219,361:19296991,43172502
k219,361:19555934,43172502:258943
x219,361:20594394,43172502
k219,361:20853338,43172502:258944
x219,361:22064880,43172502
k219,361:22323823,43172502:258943
x219,361:23292569,43172502
x219,361:24849652,43172502
x219,361:25151614,43172502
k219,361:25410558,43172502:258944
x219,361:25583632,43172502
x219,361:25911114,43172502
x219,361:26498835,43172502
x219,361:26637048,43172502
x219,361:27986803,43172502
k219,361:28245746,43172502:258943
x219,361:28453066,43172502
x219,361:29623522,43172502
k219,361:29882466,43172502:258944
x219,361:31059147,43172502
x219,361:32408902,43172502
k219,361:32880669,43172502:471767
x219,361:33676333,43172502
x219,361:34116508,43172502
x219,361:34456439,43172502
x219,361:34749060,43172502
x219,361:35286971,43172502
x219,361:35428915,43172502
k219,361:35428915,43172502:0
)
(219,362:3729359,43958934:31699556,457913,138524
x219,362:4559884,43958934
x219,362:5632590,43958934
k219,361:5917314,43958934:284724
x219,361:6782700,43958934
k219,361:7067423,43958934:284723
x219,361:7413579,43958934
x219,361:7715541,43958934
x219,361:8046132,43958934
x219,361:8253452,43958934
x219,361:8869809,43958934
k219,361:9154533,43958934:284724
x219,361:10434565,43958934
x219,361:10796292,43958934
k219,361:11080903,43958934:284611
x219,361:11773215,43958934
x219,361:11980535,43958934
x219,361:12439375,43958934
x219,361:13116122,43958934
k219,361:13400846,43958934:284724
x219,361:14646011,43958934
k219,361:14930734,43958934:284723
x219,361:15796120,43958934
k219,361:16080844,43958934:284724
x219,361:16565213,43958934
x219,361:17084443,43958934
x219,361:17430599,43958934
x219,361:17631694,43958934
x219,361:17971625,43958934
x219,361:18975224,43958934
k219,361:19259948,43958934:284724
x219,361:21336261,43958934
k219,361:21620984,43958934:284723
x219,361:22520616,43958934
k219,361:22805340,43958934:284724
x219,361:23670726,43958934
k219,361:23955449,43958934:284723
x219,361:26619480,43958934
x219,361:29318375,43958934
k219,361:29603099,43958934:284724
x219,361:31160182,43958934
k219,361:31444906,43958934:284724
x219,361:32724938,43958934
x219,361:33086665,43958934
k219,361:33371276,43958934:284611
x219,361:33855645,43958934
x219,361:34201801,43958934
x219,361:35428915,43958934
k219,361:35428915,43958934:0
)
(219,362:3729359,44745366:31699556,457913,138524
x219,362:4525023,44745366
x219,362:5009392,44745366
x219,362:5320687,44745366
x219,362:6946876,44745366
k219,361:7085182,44745366:138306
x219,361:8918699,44745366
k219,361:9057005,44745366:138306
x219,361:10060612,44745366
x219,361:10544981,44745366
x219,361:11859875,44745366
x219,361:12023616,44745366
k219,361:12168876,44745366:145260
x219,361:12825704,44745366
x219,361:13621368,44745366
x219,361:14451893,44745366
k219,361:14590199,44745366:138306
x219,361:15628659,44745366
k219,361:15766965,44745366:138306
x219,361:16943031,44745366
x219,361:17981499,44745366
x219,361:19365500,44745366
x219,361:19695468,44745366
k219,361:19833774,44745366:138306
x219,361:21355996,44745366
x219,361:21702152,44745366
x219,361:23327726,44745366
k219,361:23466033,44745366:138307
x219,361:24019509,44745366
x219,361:24875554,44745366
k219,361:25020813,44745366:145259
x219,361:26577896,44745366
x219,361:27200478,44745366
x219,361:27531069,44745366
k219,361:27669376,44745366:138307
x219,361:28465040,44745366
x219,361:28905215,44745366
x219,361:29735740,44745366
k219,361:29874046,44745366:138306
x219,361:30427522,44745366
k219,361:30565828,44745366:138306
x219,361:31950452,44745366
x219,361:32573034,44745366
x219,361:32903625,44745366
k219,361:33041931,44745366:138306
x219,361:34183751,44745366
x219,361:34806333,44745366
x219,361:35428915,44745366
k219,361:35428915,44745366:0
)
(219,362:3729359,45531798:31699556,457913,138524
x219,362:4213728,45531798
k219,361:4387165,45531798:173437
x219,361:6186421,45531798
x219,361:7674397,45531798
k219,361:7847835,45531798:173438
x219,361:8886303,45531798
x219,361:9855041,45531798
k219,361:10028478,45531798:173437
x219,361:10685306,45531798
x219,361:12172659,45531798
k219,361:12346096,45531798:173437
x219,361:13210867,45531798
x219,361:13503488,45531798
k219,361:13676925,45531798:173437
x219,361:14369237,45531798
x219,361:14668083,45531798
x219,361:14998674,45531798
k219,361:15172112,45531798:173438
x219,361:17041105,45531798
k219,361:17214542,45531798:173437
x219,361:17733772,45531798
k219,361:17907209,45531798:173437
x219,361:19256349,45531798
x219,361:20259948,45531798
k219,361:20433385,45531798:173437
x219,361:21333017,45531798
x219,361:21506091,45531798
x219,361:21833573,45531798
x219,361:22040893,45531798
x219,361:23924835,45531798
k219,361:24098273,45531798:173438
x219,361:24790585,45531798
x219,361:26105479,45531798
k219,361:26278916,45531798:173437
x219,361:26763285,45531798
x219,361:27558949,45531798
k219,361:27732386,45531798:173437
x219,361:28943928,45531798
k219,361:29117365,45531798:173437
x219,361:29913029,45531798
x219,361:30120349,45531798
x219,361:30821993,45531798
x219,361:31998666,45531798
k219,361:32213915,45531798:215249
x219,361:32905604,45531798
x219,361:33597916,45531798
x219,361:33805236,45531798
x219,361:35318101,45531798
x219,361:35428915,45531798
k219,361:35428915,45531798:0
)
(219,362:3729359,46318230:31699556,457913,131050
x219,362:4594745,46318230
k219,361:4746663,46318230:151918
x219,361:5611434,46318230
x219,361:6164910,46318230
x219,361:6649279,46318230
x219,361:7652878,46318230
k219,361:7804797,46318230:151919
x219,361:8497109,46318230
x219,361:9119691,46318230
x219,361:10151934,46318230
k219,361:10303852,46318230:151918
x219,361:11687853,46318230
x219,361:12829050,46318230
x219,361:14656949,46318230
k219,361:14808868,46318230:151919
x219,361:16020410,46318230
k219,361:16172328,46318230:151918
x219,361:16864640,46318230
x219,361:17304815,46318230
x219,361:17852066,46318230
k219,361:18003984,46318230:151918
x219,361:19042452,46318230
k219,361:19194371,46318230:151919
x219,361:20474403,46318230
x219,361:20836130,46318230
k219,361:20988027,46318230:151897
x219,361:22026487,46318230
k219,361:22178405,46318230:151918
x219,361:22627913,46318230
x219,361:23276031,46318230
k219,361:23427950,46318230:151919
x219,361:23774106,46318230
x219,361:24066727,46318230
x219,361:24204940,46318230
x219,361:25416482,46318230
k219,361:25568400,46318230:151918
x219,361:26052769,46318230
k219,361:26204687,46318230:151918
x219,361:27070073,46318230
k219,361:27221992,46318230:151919
x219,361:28744214,46318230
k219,361:28896132,46318230:151918
x219,361:29934600,46318230
k219,361:30086519,46318230:151919
x219,361:30778208,46318230
x219,361:32474127,46318230
k219,361:32626045,46318230:151918
x219,361:33629652,46318230
x219,361:34114021,46318230
x219,361:35428915,46318230
k219,361:35428915,46318230:0
)
(219,362:3729359,47104662:31699556,457913,138524
x219,362:4178867,47104662
x219,361:4826985,47104662
k219,361:5021549,47104662:194564
x219,361:5713861,47104662
x219,361:6890542,47104662
k219,361:7085105,47104662:194563
x219,361:7777417,47104662
x219,361:7984737,47104662
x219,361:8824594,47104662
k219,361:9019158,47104662:194564
x219,361:10230077,47104662
x219,361:11925996,47104662
k219,361:12120560,47104662:194564
x219,361:12743142,47104662
x219,361:13261757,47104662
x219,361:13601688,47104662
x219,361:14086057,47104662
x219,361:15262730,47104662
k219,361:15462666,47104662:199936
x219,361:16466273,47104662
x219,361:17642954,47104662
x219,361:18473479,47104662
k219,361:18668043,47104662:194564
x219,361:19706503,47104662
k219,361:19901066,47104662:194563
x219,361:21111985,47104662
x219,361:22807904,47104662
k219,361:23002468,47104662:194564
x219,361:23590804,47104662
x219,361:24436900,47104662
k219,361:24631442,47104662:194542
x219,361:25427106,47104662
x219,361:25634426,47104662
x219,361:27201456,47104662
k219,361:27396020,47104662:194564
x219,361:28261406,47104662
k219,361:28455970,47104662:194564
x219,361:29148282,47104662
x219,361:29355602,47104662
x219,361:30374150,47104662
k219,361:30568713,47104662:194563
x219,361:31572320,47104662
x219,361:32887214,47104662
k219,361:33081778,47104662:194564
x219,361:33774090,47104662
x219,361:34396672,47104662
x219,361:35428915,47104662
k219,361:35428915,47104662:0
)
(219,362:3729359,47891094:31699556,457913,131050
x219,362:4386810,47891094
x219,362:4594130,47891094
x219,362:4930314,47891094
x219,362:5725978,47891094
g219,361:5899052,47891094
x219,361:7110594,47891094
g219,361:7283668,47891094
x219,361:8252414,47891094
x219,361:9463341,47891094
x219,361:10605161,47891094
x219,361:11608760,47891094
g219,361:11781834,47891094
x219,361:12820302,47891094
g219,361:12993376,47891094
x219,361:13477745,47891094
x219,361:15173033,47891094
x219,361:15503001,47891094
g219,361:15676075,47891094
x219,361:16022231,47891094
x219,361:16506600,47891094
x219,361:18271010,47891094
x219,361:18381824,47891094
k219,362:35428915,47891094:17047091
g219,362:35428915,47891094
)
(219,364:3729359,48682774:31699556,457913,138524
h219,363:3729359,48682774:0,0,0
x219,363:4248589,48682774
k219,363:4560348,48682774:311759
x219,363:4906504,48682774
k219,363:5218262,48682774:311758
x219,363:6186385,48682774
x219,363:6324598,48682774
x219,363:7016287,48682774
k219,363:7328046,48682774:311759
x219,363:7777554,48682774
x219,363:8114377,48682774
x219,363:8406998,48682774
x219,363:8517812,48682774
k219,363:8864242,48682774:346430
x219,363:10075161,48682774
x219,363:11771080,48682774
k219,363:12082838,48682774:311758
x219,363:12705420,48682774
x219,363:13224035,48682774
x219,363:13563966,48682774
x219,363:14048335,48682774
x219,363:15051934,48682774
k219,363:15363693,48682774:311759
x219,363:16505513,48682774
k219,363:16817272,48682774:311759
x219,363:17993953,48682774
x219,363:19481929,48682774
k219,363:19793687,48682774:311758
x219,363:20659073,48682774
k219,363:20970832,48682774:311759
x219,363:22874071,48682774
x219,363:25816393,48682774
k219,363:26128151,48682774:311758
x219,363:27339078,48682774
x219,363:27685234,48682774
x219,363:28169603,48682774
x219,363:29173202,48682774
k219,363:29484961,48682774:311759
x219,363:30004191,48682774
k219,363:30315950,48682774:311759
x219,363:31492631,48682774
x219,363:32669312,48682774
k219,363:32981070,48682774:311758
x219,363:34019530,48682774
k219,363:34331289,48682774:311759
x219,363:34780797,48682774
x219,363:35428915,48682774
k219,363:35428915,48682774:0
)
(219,364:3729359,49469206:31699556,457913,138524
x219,364:4421671,49469206
x219,364:5286442,49469206
x219,364:5616410,49469206
x219,364:6293157,49469206
k219,363:6528073,49469206:234916
x219,363:8016049,49469206
k219,363:8250965,49469206:234916
x219,363:8873547,49469206
x219,363:9392162,49469206
x219,363:9732093,49469206
x219,363:10216462,49469206
x219,363:11220061,49469206
k219,363:11454977,49469206:234916
x219,363:11904485,49469206
x219,363:12552603,49469206
k219,363:12787518,49469206:234915
x219,363:14794724,49469206
k219,363:15029640,49469206:234916
x219,363:16136591,49469206
k219,363:16371507,49469206:234916
x219,363:17063819,49469206
x219,363:17756131,49469206
x219,363:18586656,49469206
k219,363:18821572,49469206:234916
x219,363:20033114,49469206
k219,363:20268030,49469206:234916
x219,363:20925481,49469206
x219,363:21548063,49469206
x219,363:22170645,49469206
x219,363:22281459,49469206
k219,363:22681143,49469206:399684
x219,363:23096405,49469206
x219,363:24068882,49469206
k219,363:24303798,49469206:234916
x219,363:24476872,49469206
x219,363:25669125,49469206
k219,363:25904041,49469206:234916
x219,363:26596353,49469206
k219,363:26831269,49469206:234916
x219,363:28007950,49469206
k219,363:28242866,49469206:234916
x219,363:28623260,49469206
x219,363:28770805,49469206
x219,363:29566469,49469206
k219,363:29801384,49469206:234915
x219,363:30250892,49469206
x219,363:30899010,49469206
k219,363:31133926,49469206:234916
x219,363:31618295,49469206
x219,363:32058470,49469206
x219,363:32605721,49469206
k219,363:32840637,49469206:234916
x219,363:34328613,49469206
k219,363:34563529,49469206:234916
x219,363:35428915,49469206
k219,363:35428915,49469206:0
)
(219,364:3729359,50255638:31699556,457913,138524
x219,364:4906040,50255638
k219,363:5086902,50255638:180862
x219,363:5882566,50255638
x219,363:6713091,50255638
k219,363:6893952,50255638:180861
x219,363:7551403,50255638
x219,363:8035772,50255638
x219,363:9523748,50255638
k219,363:9704610,50255638:180862
x219,363:10811561,50255638
k219,363:10992423,50255638:180862
x219,363:11857809,50255638
k219,363:12038670,50255638:180861
x219,363:12730982,50255638
x219,363:13517313,50255638
k219,363:13698175,50255638:180862
x219,363:15394094,50255638
k219,363:15574956,50255638:180862
x219,363:16094186,50255638
k219,363:16275047,50255638:180861
x219,363:17140433,50255638
k219,363:17321295,50255638:180862
x219,363:18012984,50255638
x219,363:19708903,50255638
k219,363:19889765,50255638:180862
x219,363:20339273,50255638
x219,363:20676096,50255638
x219,363:20974942,50255638
x219,363:21305533,50255638
x219,363:21478607,50255638
x219,363:22013409,50255638
x219,363:22720662,50255638
k219,363:22903470,50255638:182808
x219,363:23249626,50255638
x219,363:23756407,50255638
k219,363:23937269,50255638:180862
x219,363:24906007,50255638
k219,363:25086869,50255638:180862
x219,363:26297796,50255638
x219,363:26643952,50255638
x219,363:27128321,50255638
x219,363:28131920,50255638
k219,363:28312781,50255638:180861
x219,363:28762289,50255638
x219,363:29410407,50255638
k219,363:29591269,50255638:180862
x219,363:30456655,50255638
k219,363:30637517,50255638:180862
x219,363:32713830,50255638
k219,363:32894691,50255638:180861
x219,363:34382667,50255638
k219,363:34563529,50255638:180862
x219,363:35428915,50255638
k219,363:35428915,50255638:0
)
]
(219,364:3729359,52120317:31699556,786432,1022364
(219,364:3729359,52120317:31699556,786432,1022364
(219,364:3729359,52120317:31699556,786432,1022364
[219,364:3729359,52120317:31699556,786432,1022364
(219,364:3729359,52120317:31699556,550500,1022364
(219,364:3729359,52120317:0,320539,1022364
[219,364:3729359,52120317:31699556,320539,1022364
(219,364:3729359,52120317:31699556,320539,96967
h219,364:3729359,52120317:0,0,0
g219,364:3867818,52120317
x219,364:4134099,52120317
x219,364:4839235,52120317
g219,364:4970307,52120317
x219,364:5333767,52120317
g219,364:5454918,52120317
x219,364:5915127,52120317
g219,364:6373879,52120317
x219,364:6487189,52120317
g219,364:6945941,52120317
x219,364:8447302,52120317
x219,364:9270978,52120317
g219,364:9392129,52120317
x219,364:10239771,52120317
x219,364:11426913,52120317
g219,364:11548064,52120317
x219,364:11959898,52120317
x219,364:12552164,52120317
g219,364:12673315,52120317
x219,364:12915624,52120317
x219,364:13126997,52120317
x219,364:13503534,52120317
g219,364:13624685,52120317
x219,364:15198823,52120317
k219,364:25313869,52120317:10115046
k219,364:35428915,52120317:10115046
)
(219,364:3729359,52906749:31699556,550500,235932
h219,364:3729359,52906749:0,0,0
x219,364:6296710,52906749
x219,364:6750392,52906749
g219,364:6871543,52906749
x219,364:7719621,52906749
r219,364:7719621,52906749:0,786432,235932
k219,364:21574268,52906749:13854647
k219,364:35428915,52906749:13854647
)
]
k219,364:3729359,52120317:-31699556
)
g219,364:3729359,52120317
[219,364:3729359,52120317:31699556,0,0
(219,364:3729359,52120317:31699556,0,0
k219,364:19579137,52120317:15849778
h219,364:19579137,52120317:0,0,0
g219,364:19579137,52120317
k219,364:35428915,52120317:15849778
)
]
g219,364:35428915,52120317
(219,364:35428915,52120317:0,550500,235932
k219,364:3729359,52120317:-31699556
[219,364:3729359,52120317:31699556,550500,235932
(219,364:3729359,52120317:31699556,550500,235932
k219,364:34233776,52120317:30504417
h219,364:34233776,52120317:0,0,0
g219,364:34372235,52120317
x219,364:34485545,52120317
g219,364:34944297,52120317
x219,364:35428915,52120317
r219,364:35428915,52120317:0,786432,235932
g219,364:35428915,52120317
g219,364:35428915,52120317
)
]
)
)
]
)
g219,364:35428915,52120317
)
)
]
]
]
!71034
}16
!11
{17
[219,375:4736286,52120317:30692629,47384031,1022364
(219,375:4736286,4736286:0,0,0
[219,375:0,4736286:0,0,0
(219,375:0,0:0,0,0
(219,375:0,4736286:0,0,0
k219,375:0,4736286:4736286
)
g219,375:0,0
)
]
)
[219,375:4736286,4736286:0,0,0
(219,375:4736286,2171086:0,0,0
k219,375:4736286,2171086:1072708
)
]
[219,375:4736286,52120317:30692629,47384031,1022364
[219,375:3729359,52120317:31699556,49883450,1022364
[219,375:3729359,3023299:31699556,786432,0
(219,375:3729359,3023299:31699556,622591,0
(219,375:3729359,3023299:31699556,622591,0
(219,375:3729359,3023299:31699556,622591,0
[219,375:3729359,3023299:31699556,622591,0
(219,375:3729359,2836520:31699556,435812,186779
(219,375:3729359,2836520:0,0,0
[219,375:3729359,2836520:31699556,0,0
(219,375:3729359,2836520:31699556,0,0
h219,375:3729359,2836520:0,0,0
k219,375:19579137,2836520:15849778
k219,375:35428915,2836520:15849778
)
]
k219,375:3729359,2836520:-31699556
)
g219,375:3729359,2836520
[219,375:3729359,2836520:31699556,0,0
(219,375:3729359,2836520:31699556,0,0
k219,375:19579137,2836520:15849778
h219,375:19579137,2836520:0,0,0
g219,375:19579137,2836520
k219,375:35428915,2836520:15849778
)
]
g219,375:35428915,2836520
(219,375:35428915,2836520:0,435812,186779
k219,375:3729359,2836520:-31699556
[219,375:3729359,2836520:31699556,435812,186779
(219,375:3729359,2836520:31699556,435812,186779
k219,375:35428915,2836520:31699556
h219,375:35428915,2836520:0,0,0
r219,375:35428915,2836520:0,622591,186779
g219,375:35428915,2836520
g219,375:35428915,2836520
)
]
)
)
]
)
g219,375:35428915,3023299
)
)
]
[219,375:3729359,50255638:31699556,46057591,0
(219,364:3729359,4853407:31699556,457913,138524
x219,364:5425278,4853407
k219,363:5653910,4853407:228632
x219,363:6207386,4853407
x219,363:6691755,4853407
x219,363:7695354,4853407
x219,363:8837174,4853407
k219,363:9065806,4853407:228632
x219,363:9515314,4853407
x219,363:10163432,4853407
k219,363:10392064,4853407:228632
x219,363:10599384,4853407
x219,363:10945540,4853407
x219,363:11238161,4853407
x219,363:12952753,4853407
k219,363:13333586,4853407:380833
x219,363:14509651,4853407
k219,363:14738283,4853407:228632
x219,363:15602431,4853407
x219,363:16674522,4853407
k219,363:16903154,4853407:228632
x219,363:17802786,4853407
k219,363:18031419,4853407:228633
x219,363:18584895,4853407
x219,363:19285916,4853407
k219,363:19514548,4853407:228632
x219,363:20518155,4853407
x219,363:21348680,4853407
k219,363:21577312,4853407:228632
x219,363:22615772,4853407
k219,363:22844404,4853407:228632
x219,363:23328773,4853407
x219,363:23813142,4853407
x219,363:24297511,4853407
x219,363:25301110,4853407
k219,363:25529742,4853407:228632
x219,363:25875898,4853407
x219,363:26360267,4853407
x219,363:28124677,4853407
k219,363:28353309,4853407:228632
x219,363:29045621,4853407
x219,363:30741540,4853407
k219,363:30970172,4853407:228632
x219,363:31662484,4853407
k219,363:31891116,4853407:228632
x219,363:32756502,4853407
k219,363:32985134,4853407:228632
x219,363:34681053,4853407
k219,363:34909685,4853407:228632
x219,363:35428915,4853407
k219,363:35428915,4853407:0
)
(219,364:3729359,5639839:31699556,566082,138524
x219,364:4594745,5639839
k219,363:4852050,5639839:257305
x219,363:5474632,5639839
x219,363:5993247,5639839
x219,363:6333178,5639839
x219,363:6817547,5639839
x219,363:7821146,5639839
k219,363:8078452,5639839:257306
x219,363:8527960,5639839
x219,363:8864783,5639839
x219,363:9163629,5639839
x219,363:9494220,5639839
x219,363:9667294,5639839
x219,363:10202096,5639839
x219,363:10736275,5639839
k219,363:10993580,5639839:257305
x219,363:11512810,5639839
k219,363:11770116,5639839:257306
x219,363:13361444,5639839
k219,363:13618749,5639839:257305
x219,363:14484135,5639839
k219,363:14741440,5639839:257305
x219,363:15918121,5639839
k219,363:16175427,5639839:257306
x219,363:16971091,5639839
x219,363:17801616,5639839
k219,363:18058921,5639839:257305
x219,363:18716372,5639839
x219,363:19892438,5639839
$219,363:19957974,5639839
(219,363:19957974,5402014:545078,328257,0
(219,363:19957974,5402014:512310,328257,0
x219,363:20470284,5402014
)
)
$219,363:20503052,5639839
x219,363:20676126,5639839
k219,363:21142979,5639839:466853
x219,363:21523380,5639839
x219,363:21794828,5639839
x219,363:23559846,5639839
x219,363:23701790,5639839
k219,363:23980153,5639839:278363
x219,363:25502990,5639839
k219,363:25760296,5639839:257306
x219,363:26452608,5639839
x219,363:27110059,5639839
x219,363:27317379,5639839
x219,363:27647347,5639839
x219,363:27977938,5639839
x219,363:29292832,5639839
k219,363:29550137,5639839:257305
x219,363:30553744,5639839
x219,363:31730425,5639839
k219,363:31987731,5639839:257306
x219,363:33026191,5639839
k219,363:33283496,5639839:257305
x219,363:34598390,5639839
x219,363:35428915,5639839
k219,363:35428915,5639839:0
)
(219,364:3729359,6426271:31699556,457913,138524
x219,364:4351941,6426271
x219,364:4870556,6426271
x219,364:5210487,6426271
x219,364:5694856,6426271
x219,364:6698455,6426271
k219,363:6982834,6426271:284379
x219,363:8089785,6426271
k219,363:8374164,6426271:284379
x219,363:9066476,6426271
x219,363:10451100,6426271
x219,363:11800863,6426271
k219,363:12085242,6426271:284379
x219,363:13296784,6426271
k219,363:13581163,6426271:284379
x219,363:14480795,6426271
x219,363:15345566,6426271
x219,363:15675534,6426271
x219,363:16317420,6426271
k219,363:16601799,6426271:284379
x219,363:17778480,6426271
x219,363:19266448,6426271
k219,363:19550827,6426271:284379
x219,363:21246746,6426271
k219,363:21531125,6426271:284379
x219,363:22084601,6426271
x219,363:22568970,6426271
x219,363:23572569,6426271
x219,363:25025684,6426271
x219,363:25189425,6426271
k219,363:25501630,6426271:312205
x219,363:27854377,6426271
k219,363:28138756,6426271:284379
x219,363:29106879,6426271
x219,363:30421773,6426271
x219,363:31805774,6426271
k219,363:32090153,6426271:284379
x219,363:32885817,6426271
x219,363:33093137,6426271
x219,363:34279150,6426271
k219,363:34563529,6426271:284379
x219,363:35428915,6426271
k219,363:35428915,6426271:0
)
(219,364:3729359,7212703:31699556,457913,138524
x219,364:4975147,7212703
x219,364:5321303,7212703
x219,364:6013615,7212703
x219,364:7017214,7212703
g219,363:7190288,7212703
x219,363:7709518,7212703
g219,363:7882592,7212703
x219,363:9059273,7212703
g219,363:9232347,7212703
x219,363:10028011,7212703
x219,363:11169831,7212703
g219,363:11342905,7212703
x219,363:13454079,7212703
g219,363:13627153,7212703
x219,363:14492539,7212703
g219,363:14665613,7212703
x219,363:15530999,7212703
x219,363:15980507,7212703
x219,363:16527758,7212703
x219,363:17021459,7212703
k219,364:35428915,7212703:18407456
g219,364:35428915,7212703
)
(219,366:3729359,7999135:31699556,457913,138524
h219,365:3729359,7999135:0,0,0
x219,365:4455909,7999135
x219,365:6151828,7999135
k219,365:6414879,7999135:263051
x219,365:7003215,7999135
x219,365:7849311,7999135
k219,365:8112271,7999135:262960
x219,365:10361666,7999135
k219,365:10624716,7999135:263050
x219,365:11490102,7999135
k219,365:11753153,7999135:263051
x219,365:11960473,7999135
x219,365:12819634,7999135
k219,365:13082684,7999135:263050
x219,365:13601914,7999135
k219,365:13864965,7999135:263051
x219,365:14038039,7999135
x219,365:15230292,7999135
k219,365:15493342,7999135:263050
x219,365:15977711,7999135
k219,365:16240762,7999135:263051
x219,365:16933074,7999135
k219,365:17196124,7999135:263050
x219,365:17576518,7999135
x219,365:18519727,7999135
k219,365:18782778,7999135:263051
x219,365:19821246,7999135
k219,365:20084296,7999135:263050
x219,365:21087903,7999135
x219,365:21528078,7999135
x219,365:22214165,7999135
k219,365:22477216,7999135:263051
x219,365:23653897,7999135
x219,365:23946518,7999135
x219,365:24626381,7999135
k219,365:24889431,7999135:263050
x219,365:25062505,7999135
x219,365:26254758,7999135
k219,365:26517809,7999135:263051
x219,365:28040646,7999135
k219,365:28303696,7999135:263050
x219,365:28788065,7999135
k219,365:29051116,7999135:263051
x219,365:31957346,7999135
k219,365:32220396,7999135:263050
x219,365:33708372,7999135
x219,365:33872113,7999135
k219,365:34356202,7999135:484089
x219,365:35428915,7999135
k219,365:35428915,7999135:0
)
(219,366:3729359,8785567:31699556,457913,138524
x219,366:6290041,8785567
k219,365:6438845,8785567:148804
x219,365:6923214,8785567
k219,365:7072018,8785567:148804
x219,365:8421781,8785567
k219,365:8570585,8785567:148804
x219,365:8743659,8785567
x219,365:9935912,8785567
k219,365:10084716,8785567:148804
x219,365:10292036,8785567
x219,365:11151197,8785567
k219,365:11300000,8785567:148803
x219,365:13375698,8785567
x219,365:14158913,8785567
k219,365:14307717,8785567:148804
x219,365:15207349,8785567
x219,365:16046583,8785567
k219,365:16195387,8785567:148804
x219,365:18340814,8785567
k219,365:18489618,8785567:148804
x219,365:19528078,8785567
k219,365:19676882,8785567:148804
x219,365:21095744,8785567
x219,365:23829508,8785567
k219,365:23978312,8785567:148804
x219,365:25119509,8785567
x219,365:26947408,8785567
k219,365:27096212,8785567:148804
x219,365:28099819,8785567
k219,365:28248623,8785567:148804
x219,365:29079148,8785567
k219,365:29227951,8785567:148803
x219,365:29885402,8785567
k219,365:30034206,8785567:148804
x219,365:30726518,8785567
k219,365:30875322,8785567:148804
x219,365:32155355,8785567
x219,365:32485946,8785567
k219,365:32634750,8785567:148804
x219,365:33395546,8785567
x219,365:34046772,8785567
x219,365:34587799,8785567
k219,365:34736603,8785567:148804
x219,365:35428915,8785567
k219,365:35428915,8785567:0
)
(219,366:3729359,9571999:31699556,566082,138524
x219,366:4594745,9571999
k219,365:4755697,9571999:160952
x219,365:6347018,9571999
k219,365:6507970,9571999:160952
x219,365:8479700,9571999
$219,365:8545236,9571999
(219,365:8545236,9334174:1569691,328257,68184
(219,365:8545236,9334174:256155,328257,9442
x219,365:8801391,9334174
)
x219,365:8929465,9334174
(219,365:8929465,9334174:512310,328257,9442
x219,365:9441775,9334174
)
x219,365:9569849,9334174
(219,365:9569849,9334174:512310,328257,0
x219,365:10082159,9334174
)
)
$219,365:10114927,9571999
x219,365:10288001,9571999
k219,365:10451377,9571999:163376
x219,365:13254239,9571999
k219,365:13415191,9571999:160952
x219,365:13968667,9571999
x219,365:15941012,9571999
k219,365:16101964,9571999:160952
x219,365:16448120,9571999
k219,365:16609073,9571999:160953
x219,365:16989467,9571999
x219,365:18990448,9571999
k219,365:19151400,9571999:160952
x219,365:21504147,9571999
k219,365:21665099,9571999:160952
x219,365:22149468,9571999
k219,365:22310420,9571999:160952
x219,365:24490077,9571999
x219,365:24820045,9571999
k219,365:24980997,9571999:160952
x219,365:26192539,9571999
k219,365:26353491,9571999:160952
x219,365:26906967,9571999
k219,365:27067919,9571999:160952
x219,365:29317314,9571999
k219,365:29478266,9571999:160952
x219,365:30343037,9571999
x219,365:32962861,9571999
k219,365:33123813,9571999:160952
x219,365:33677289,9571999
x219,365:34136129,9571999
x219,365:34466720,9571999
x219,365:34630461,9571999
k219,365:34840579,9571999:210118
x219,365:35428915,9571999
k219,365:35428915,9571999:0
)
(219,366:3729359,10358431:31699556,457913,200811
x219,366:4594745,10358431
k219,365:4773734,10358431:178989
x219,365:6295956,10358431
k219,365:6474945,10358431:178989
x219,365:7651003,10358431
x219,365:7814744,10358431
k219,365:7995211,10358431:180467
x219,365:8686900,10358431
x219,365:10382819,10358431
k219,365:10561808,10358431:178989
x219,365:11703005,10358431
x219,365:13530904,10358431
k219,365:13709893,10358431:178989
x219,365:16616739,10358431
k219,365:16795728,10358431:178989
$219,365:16795728,10358431
x219,365:17170209,10358431
(219,365:17170209,10456734:545078,246020,102508
x219,365:17682519,10456734
)
$219,365:17715287,10358431
x219,365:17888361,10358431
k219,365:18068829,10358431:180468
x219,365:20698617,10358431
k219,365:20877606,10358431:178989
x219,365:21361975,10358431
x219,365:21802150,10358431
x219,365:22349401,10358431
k219,365:22528390,10358431:178989
x219,365:22839685,10358431
x219,365:23377596,10358431
x219,365:25116461,10358431
k219,365:25295449,10358431:178988
x219,365:25779818,10358431
k219,365:25958807,10358431:178989
x219,365:26858439,10358431
x219,365:29038112,10358431
k219,365:29217101,10358431:178989
x219,365:31500741,10358431
k219,365:31679730,10358431:178989
x219,365:33167083,10358431
k219,365:33346072,10358431:178989
x219,365:34384540,10358431
k219,365:34563529,10358431:178989
x219,365:35428915,10358431
k219,365:35428915,10358431:0
)
(219,366:3729359,11144863:31699556,457913,200811
x219,366:6428262,11144863
k219,365:6614667,11144863:186405
$219,365:6614667,11144863
x219,365:6901160,11144863
(219,365:6901160,11243166:545078,246020,102508
x219,365:7413470,11243166
)
$219,365:7446238,11144863
x219,365:7619312,11144863
k219,365:7873462,11144863:254150
x219,365:9049527,11144863
k219,365:9235932,11144863:186405
x219,365:10827868,11144863
x219,365:11189588,11144863
k219,365:11375992,11144863:186404
x219,365:12863968,11144863
k219,365:13050373,11144863:186405
x219,365:15230661,11144863
k219,365:15417066,11144863:186405
x219,365:15763222,11144863
k219,365:15949626,11144863:186404
x219,365:19201996,11144863
k219,365:19388401,11144863:186405
x219,365:19907631,11144863
k219,365:20094035,11144863:186404
x219,365:21304954,11144863
x219,365:22151043,11144863
k219,365:22337448,11144863:186405
x219,365:24898138,11144863
k219,365:25084542,11144863:186404
x219,365:26918043,11144863
k219,365:27107781,11144863:189738
x219,365:27765224,11144863
x219,365:28102039,11144863
k219,365:28291776,11144863:189737
x219,365:29398735,11144863
k219,365:29585139,11144863:186404
x219,365:29965533,11144863
x219,365:30804767,11144863
x219,365:31531317,11144863
x219,365:31911711,11144863
x219,365:32543625,11144863
k219,365:32730030,11144863:186405
x219,365:33041325,11144863
x219,365:33579236,11144863
x219,365:35318101,11144863
x219,365:35428915,11144863
k219,365:35428915,11144863:0
)
(219,366:3729359,11931295:31699556,457913,138524
x219,366:4075515,11931295
x219,365:4582296,11931295
k219,365:4725537,11931295:143241
x219,365:7666628,11931295
k219,365:7809868,11931295:143240
x219,365:9540025,11931295
k219,365:9683266,11931295:143241
x219,365:12555251,11931295
k219,365:12698492,11931295:143241
x219,365:14186468,11931295
k219,365:14329708,11931295:143240
x219,365:14987159,11931295
x219,365:16663157,11931295
k219,365:16806398,11931295:143241
x219,365:17255906,11931295
x219,365:17904024,11931295
k219,365:18047264,11931295:143240
x219,365:20503971,11931295
k219,365:20708186,11931295:204215
x219,365:22127055,11931295
k219,365:22270296,11931295:143241
x219,365:22962608,11931295
k219,365:23105848,11931295:143240
x219,365:23452004,11931295
x219,365:23798160,11931295
x219,365:24610011,11931295
k219,365:24753252,11931295:143241
x219,365:25202760,11931295
x219,365:26373216,11931295
k219,365:26516456,11931295:143240
x219,365:27208768,11931295
k219,365:27352009,11931295:143241
x219,365:30154879,11931295
k219,365:30298120,11931295:143241
x219,365:31405071,11931295
k219,365:31548311,11931295:143240
x219,365:34247214,11931295
k219,365:34390455,11931295:143241
x219,365:35428915,11931295
k219,365:35428915,11931295:0
)
(219,366:3729359,12717727:31699556,566082,138524
x219,366:4940901,12717727
k219,365:5117234,12717727:176333
x219,365:7019849,12717727
k219,365:7196182,12717727:176333
x219,365:8580183,12717727
x219,365:9073884,12717727
x219,365:10238116,12717727
k219,365:10414449,12717727:176333
x219,365:10933679,12717727
k219,365:11110013,12717727:176334
x219,365:11975399,12717727
k219,365:12151732,12717727:176333
x219,365:15716021,12717727
k219,365:15892354,12717727:176333
x219,365:16411584,12717727
k219,365:16587917,12717727:176333
x219,365:18803066,12717727
k219,365:18979399,12717727:176333
x219,365:20847777,12717727
x219,365:22586643,12717727
k219,365:22762976,12717727:176333
x219,365:24424026,12717727
k219,365:24600359,12717727:176333
x219,365:25638827,12717727
k219,365:25815160,12717727:176333
x219,365:27752637,12717727
x219,365:28230781,12717727
k219,365:28407115,12717727:176334
x219,365:30344592,12717727
x219,365:30976506,12717727
$219,365:31042042,12717727
(219,365:31042042,12479902:1441617,328257,68184
(219,365:31042042,12479902:256155,328257,0
x219,365:31298197,12479902
)
x219,365:31554352,12479902
(219,365:31554352,12479902:256155,328257,9442
x219,365:31810507,12479902
)
x219,365:31938581,12479902
(219,365:31938581,12479902:512310,328257,9442
x219,365:32450891,12479902
)
)
$219,365:32483659,12717727
x219,365:32656733,12717727
k219,365:32880669,12717727:223936
x219,365:33676333,12717727
x219,365:34116508,12717727
x219,365:34456439,12717727
x219,365:34749060,12717727
x219,365:35286971,12717727
x219,365:35428915,12717727
k219,365:35428915,12717727:0
)
(219,366:3729359,13504159:31699556,457913,138524
x219,366:4594745,13504159
k219,365:4853687,13504159:258942
x219,365:6860278,13504159
k219,365:7119221,13504159:258943
x219,365:9783870,13504159
k219,365:10042812,13504159:258942
x219,365:11426813,13504159
x219,365:11920514,13504159
x219,365:13257820,13504159
k219,365:13516763,13504159:258943
x219,365:14035993,13504159
k219,365:14294935,13504159:258942
x219,365:15506477,13504159
k219,365:15765419,13504159:258942
x219,365:17979330,13504159
k219,365:18238273,13504159:258943
x219,365:20661357,13504159
k219,365:20941766,13504159:280409
x219,365:21980234,13504159
k219,365:22239177,13504159:258943
x219,365:23762014,13504159
k219,365:24020956,13504159:258942
x219,365:26166383,13504159
k219,365:26425325,13504159:258942
x219,365:27913301,13504159
k219,365:28172244,13504159:258943
x219,365:29314064,13504159
k219,365:29573006,13504159:258942
x219,365:30126482,13504159
x219,365:30931478,13504159
k219,365:31190421,13504159:258943
x219,365:32435586,13504159
k219,365:32694528,13504159:258942
x219,365:35428915,13504159
k219,365:35428915,13504159:0
)
(219,366:3729359,14290591:31699556,443591,138524
x219,366:5389786,14290591
k219,365:5567338,14290591:177552
x219,365:8231372,14290591
k219,365:8410044,14290591:178672
x219,365:10313275,14290591
k219,365:10490828,14290591:177553
x219,365:12428305,14290591
x219,365:12906449,14290591
k219,365:13084001,14290591:177552
x219,365:13533509,14290591
x219,365:15880638,14290591
k219,365:16059310,14290591:178672
x219,365:16612786,14290591
k219,365:16790338,14290591:177552
x219,365:18209200,14290591
k219,365:18386753,14290591:177553
x219,365:19701647,14290591
x219,365:20248898,14290591
x219,365:20776845,14290591
x219,365:21261214,14290591
x219,365:21553835,14290591
x219,365:22022639,14290591
k219,365:22200191,14290591:177552
x219,365:25556537,14290591
k219,365:25734089,14290591:177552
x219,365:27914377,14290591
k219,365:28091930,14290591:177553
x219,365:28438086,14290591
x219,365:28736932,14290591
k219,365:28914484,14290591:177552
x219,365:30055681,14290591
x219,365:32056654,14290591
k219,365:32284248,14290591:227594
x219,365:33668256,14290591
x219,365:33831997,14290591
k219,365:34010669,14290591:178672
x219,365:35428915,14290591
k219,365:35428915,14290591:0
)
(219,366:3729359,15077023:31699556,457913,138524
x219,366:4421048,15077023
x219,366:6116967,15077023
k219,365:6375705,15077023:258738
x219,365:7516902,15077023
x219,365:9344801,15077023
k219,365:9603539,15077023:258738
x219,365:11852934,15077023
k219,365:12111672,15077023:258738
x219,365:12630902,15077023
k219,365:12889640,15077023:258738
x219,365:13581952,15077023
x219,365:13880798,15077023
x219,365:14211389,15077023
k219,365:14470127,15077023:258738
x219,365:17376965,15077023
k219,365:17635703,15077023:258738
x219,365:18847245,15077023
k219,365:19105983,15077023:258738
x219,365:19971369,15077023
k219,365:20230108,15077023:258739
x219,365:22479495,15077023
k219,365:22738233,15077023:258738
x219,365:23776701,15077023
k219,365:24035439,15077023:258738
x219,365:26111128,15077023
k219,365:26369866,15077023:258738
x219,365:26889096,15077023
k219,365:27147834,15077023:258738
x219,365:28739155,15077023
k219,365:28997893,15077023:258738
x219,365:31869878,15077023
x219,365:32033619,15077023
k219,365:32313773,15077023:280154
x219,365:33179159,15077023
k219,365:33437897,15077023:258738
x219,365:35098324,15077023
x219,365:35428915,15077023
k219,365:35428915,15077023:0
)
(219,366:3729359,15863455:31699556,457913,138524
x219,366:5113360,15863455
x219,365:5607061,15863455
x219,365:6944367,15863455
g219,365:7117441,15863455
x219,365:7636671,15863455
g219,365:7809745,15863455
x219,365:9989402,15863455
x219,365:10319370,15863455
g219,365:10492444,15863455
x219,365:10803739,15863455
x219,365:12310396,15863455
g219,365:12483470,15863455
x219,365:15216610,15863455
g219,365:15389684,15863455
x219,365:18883636,15863455
g219,365:19056710,15863455
x219,365:20925703,15863455
g219,365:21098777,15863455
x219,365:21410072,15863455
x219,365:21916853,15863455
g219,365:22089927,15863455
x219,365:22782239,15863455
g219,365:22955313,15863455
x219,365:24062264,15863455
g219,365:24235338,15863455
x219,365:27522577,15863455
k219,366:35428915,15863455:7906338
g219,366:35428915,15863455
)
(219,367:3729359,17626726:31699556,550500,235932
r219,375:3729359,17626726:0,786432,235932
x219,375:7362122,17626726
g219,367:7535196,17626726
x219,367:8642154,17626726
g219,367:8815228,17626726
x219,367:11928754,17626726
r219,375:11928754,17626726:0,786432,235932
k219,367:35428915,17626726:23500161
g219,367:35428915,17626726
)
(219,370:3729359,18675302:31699556,457913,138524
x219,370:5459523,18675302
k219,369:5627439,18675302:167916
x219,369:7772866,18675302
k219,369:7940782,18675302:167916
x219,369:8840414,18675302
x219,369:9972901,18675302
k219,369:10140816,18675302:167915
x219,369:11940087,18675302
k219,369:12108003,18675302:167916
x219,369:12454159,18675302
x219,369:14580912,18675302
k219,369:14748828,18675302:167916
x219,369:15787288,18675302
k219,369:15955204,18675302:167916
x219,369:17651123,18675302
k219,369:17819039,18675302:167916
x219,369:20517934,18675302
k219,369:20685850,18675302:167916
x219,369:21378162,18675302
x219,369:21680124,18675302
x219,369:22218035,18675302
x219,369:22891050,18675302
k219,369:23058965,18675302:167915
x219,369:23924351,18675302
k219,369:24092267,18675302:167916
x219,369:25476891,18675302
x219,369:26467426,18675302
x219,369:26945570,18675302
k219,369:27113486,18675302:167916
x219,369:28946995,18675302
k219,369:29114911,18675302:167916
x219,369:29634141,18675302
k219,369:29802057,18675302:167916
x219,369:30355533,18675302
x219,369:31179833,18675302
k219,369:31347748,18675302:167915
x219,369:32488945,18675302
x219,369:34489918,18675302
k219,369:34702358,18675302:212440
x219,369:35428915,18675302
k219,369:35428915,18675302:0
)
(219,370:3729359,19461734:31699556,457913,138524
x219,370:6324287,19461734
x219,369:7667817,19461734
k219,369:7898515,19461734:230698
x219,369:8936975,19461734
k219,369:9167674,19461734:230699
x219,369:11451306,19461734
k219,369:11682004,19461734:230698
x219,369:12823201,19461734
x219,369:14651100,19461734
k219,369:14881798,19461734:230698
x219,369:15885405,19461734
k219,369:16116104,19461734:230699
x219,369:17673179,19461734
k219,369:17903877,19461734:230698
x219,369:19598550,19461734
k219,369:19829248,19461734:230698
x219,369:20382724,19461734
k219,369:20613423,19461734:230699
x219,369:20786497,19461734
x219,369:22878373,19461734
k219,369:23109071,19461734:230698
x219,369:25565777,19461734
k219,369:25796475,19461734:230698
x219,369:28703936,19461734
k219,369:28934635,19461734:230699
x219,369:29626947,19461734
k219,369:29857645,19461734:230698
x219,369:30480227,19461734
k219,369:30710925,19461734:230698
x219,369:32406844,19461734
k219,369:32637543,19461734:230699
x219,369:34678987,19461734
k219,369:34909685,19461734:230698
x219,369:35428915,19461734
k219,369:35428915,19461734:0
)
(219,370:3729359,20248166:31699556,457913,138524
x219,370:5944508,20248166
g219,369:6117582,20248166
x219,369:7329124,20248166
g219,369:7502198,20248166
x219,369:9404813,20248166
x219,369:9515627,20248166
g219,369:9688701,20248166
x219,369:10554087,20248166
g219,369:10727161,20248166
x219,369:12560670,20248166
g219,369:12733744,20248166
x219,369:15052237,20248166
g219,369:15225311,20248166
x219,369:16090697,20248166
g219,369:16263771,20248166
x219,369:17820231,20248166
x219,369:19367965,20248166
g219,369:19541039,20248166
x219,369:20060269,20248166
g219,369:20233343,20248166
x219,369:21893770,20248166
g219,369:22066844,20248166
x219,369:23208041,20248166
x219,369:25035940,20248166
g219,369:25209014,20248166
x219,369:25728244,20248166
g219,369:25901318,20248166
x219,369:26766704,20248166
g219,369:26939778,20248166
x219,369:27493254,20248166
x219,369:28455767,20248166
x219,369:28735932,20248166
g219,369:28909006,20248166
x219,369:29773769,20248166
x219,369:31028273,20248166
g219,369:31201347,20248166
x219,369:33830528,20248166
x219,369:33994269,20248166
k219,370:35428915,20248166:1434646
g219,370:35428915,20248166
)
(219,372:3729359,21034598:31699556,457913,138524
h219,371:3729359,21034598:0,0,0
x219,371:4490777,21034598
x219,371:4783398,21034598
x219,371:5321309,21034598
x219,371:5799453,21034598
k219,371:6140088,21034598:340635
x219,371:6935129,21034598
x219,371:7073342,21034598
x219,371:7592572,21034598
x219,371:8907466,21034598
k219,371:9248102,21034598:340636
x219,371:11082234,21034598
k219,371:11422869,21034598:340635
x219,371:12115181,21034598
k219,371:12455817,21034598:340636
x219,371:12801973,21034598
x219,371:13113268,21034598
x219,371:14104426,21034598
x219,371:14682814,21034598
x219,371:16586668,21034598
k219,371:17303511,21034598:716843
x219,371:18686888,21034598
k219,371:19069414,21034598:382526
x219,371:19969046,21034598
k219,371:20309681,21034598:340635
x219,371:20863157,21034598
x219,371:21010702,21034598
x219,371:22082793,21034598
x219,371:22412761,21034598
k219,371:22753396,21034598:340635
x219,371:23791864,21034598
x219,371:24345340,21034598
x219,371:25037652,21034598
x219,371:25641568,21034598
x219,371:25779781,21034598
x219,371:26125937,21034598
x219,371:26956462,21034598
x219,371:27094675,21034598
x219,371:27890339,21034598
k219,371:28230975,21034598:340636
x219,371:29407656,21034598
x219,371:29718951,21034598
x219,371:30687697,21034598
k219,371:31028332,21034598:340635
x219,371:31201406,21034598
x219,371:31528888,21034598
x219,371:33189946,21034598
k219,371:33530582,21034598:340636
x219,371:34222894,21034598
k219,371:34563529,21034598:340635
x219,371:35428915,21034598
k219,371:35428915,21034598:0
)
(219,372:3729359,21821030:31699556,457913,138524
x219,372:5182459,21821030
x219,372:5528615,21821030
x219,372:5874771,21821030
x219,371:6997917,21821030
k219,371:7227097,21821030:229180
x219,371:7746327,21821030
k219,371:7975507,21821030:229180
x219,371:8598089,21821030
x219,371:9116704,21821030
x219,371:9456635,21821030
x219,371:9941004,21821030
x219,371:11117677,21821030
k219,371:11500154,21821030:382477
x219,371:13056613,21821030
k219,371:13285793,21821030:229180
x219,371:14808630,21821030
k219,371:15037810,21821030:229180
x219,371:16490910,21821030
x219,371:16837066,21821030
x219,371:17183222,21821030
x219,371:18306368,21821030
k219,371:18535548,21821030:229180
x219,371:19539155,21821030
x219,371:20715836,21821030
k219,371:20945016,21821030:229180
x219,371:21913762,21821030
x219,371:23609673,21821030
k219,371:23838853,21821030:229180
x219,371:25049780,21821030
x219,371:25395936,21821030
x219,371:25880305,21821030
x219,371:27056978,21821030
k219,371:27300185,21821030:243207
x219,371:28199817,21821030
k219,371:28428997,21821030:229180
x219,371:28982473,21821030
x219,371:30262506,21821030
k219,371:30491686,21821030:229180
x219,371:30941194,21821030
x219,371:31834601,21821030
k219,371:32063781,21821030:229180
x219,371:33897290,21821030
k219,371:34126470,21821030:229180
x219,371:34472626,21821030
x219,371:35428915,21821030
k219,371:35428915,21821030:0
)
(219,372:3729359,22607462:31699556,457913,131050
x219,372:4248589,22607462
k219,371:4469698,22607462:221109
x219,371:5335084,22607462
k219,371:5556193,22607462:221109
x219,371:6213021,22607462
x219,371:7077792,22607462
x219,371:7562161,22607462
x219,371:8427547,22607462
x219,371:8591288,22607462
k219,371:8824406,22607462:233118
x219,371:9516718,22607462
x219,371:10485456,22607462
k219,371:10706564,22607462:221108
x219,371:11363392,22607462
x219,371:12540073,22607462
k219,371:12761182,22607462:221109
x219,371:13280412,22607462
k219,371:13501521,22607462:221109
x219,371:14089857,22607462
x219,371:14935953,22607462
k219,371:15157014,22607462:221061
x219,371:15849326,22607462
k219,371:16070435,22607462:221109
x219,371:17108903,22607462
x219,371:17316223,22607462
x219,371:17794367,22607462
k219,371:18015476,22607462:221109
x219,371:18672927,22607462
x219,371:19260648,22607462
x219,371:19745017,22607462
x219,371:21059911,22607462
x219,371:21223652,22607462
k219,371:21581916,22607462:358264
x219,371:22654629,22607462
x219,371:23866171,22607462
k219,371:24099288,22607462:233117
x219,371:24548796,22607462
x219,371:24888727,22607462
k219,371:25109836,22607462:221109
x219,371:25974607,22607462
x219,371:26805132,22607462
x219,371:27097753,22607462
x219,371:27777616,22607462
k219,371:27998725,22607462:221109
x219,371:29140545,22607462
k219,371:29361654,22607462:221109
x219,371:29984236,22607462
x219,371:30324167,22607462
k219,371:30545276,22607462:221109
x219,371:32241195,22607462
k219,371:32462304,22607462:221109
x219,371:33465911,22607462
x219,371:33950280,22607462
x219,371:35265174,22607462
x219,371:35428915,22607462
k219,371:35428915,22607462:0
)
(219,372:3729359,23393894:31699556,457913,131050
x219,372:4421048,23393894
x219,372:6116967,23393894
k219,371:6378316,23393894:261349
x219,371:7416784,23393894
k219,371:7678134,23393894:261350
x219,371:8889053,23393894
x219,371:10584972,23393894
x219,371:10748713,23393894
k219,371:11032131,23393894:283418
x219,371:12623459,23393894
k219,371:12884809,23393894:261350
x219,371:13679850,23393894
x219,371:14302432,23393894
k219,371:14563781,23393894:261349
x219,371:15463413,23393894
k219,371:15724763,23393894:261350
x219,371:16693501,23393894
x219,371:17316083,23393894
k219,371:17577432,23393894:261349
x219,371:18096662,23393894
k219,371:18358012,23393894:261350
x219,371:19257644,23393894
x219,371:20814111,23393894
k219,371:21075460,23393894:261349
x219,371:22286387,23393894
k219,371:22547737,23393894:261350
x219,371:23413123,23393894
k219,371:23674472,23393894:261349
x219,371:24470128,23393894
k219,371:24731478,23393894:261350
x219,371:26046380,23393894
x219,371:26426774,23393894
x219,371:27300877,23393894
k219,371:27562226,23393894:261349
x219,371:28081456,23393894
k219,371:28342806,23393894:261350
x219,371:30246045,23393894
x219,371:33188367,23393894
k219,371:33449716,23393894:261349
x219,371:33795872,23393894
x219,371:34142028,23393894
x219,371:35265174,23393894
x219,371:35428915,23393894
k219,371:35428915,23393894:0
)
(219,372:3729359,24180326:31699556,457913,138524
x219,372:4247973,24180326
x219,372:5528006,24180326
x219,372:5638820,24180326
k219,371:5876995,24180326:238175
x219,371:6742381,24180326
k219,371:6967535,24180326:225154
x219,371:7313691,24180326
x219,371:7798060,24180326
x219,371:9078101,24180326
k219,371:9303256,24180326:225155
x219,371:9822486,24180326
k219,371:10047640,24180326:225154
x219,371:10635976,24180326
x219,371:11482072,24180326
k219,371:11707175,24180326:225103
x219,371:12710782,24180326
k219,371:12935936,24180326:225154
x219,371:13247231,24180326
x219,371:13785142,24180326
x219,371:14115110,24180326
k219,371:14340265,24180326:225155
x219,371:15135929,24180326
x219,371:15620298,24180326
x219,371:15931593,24180326
x219,371:17557782,24180326
k219,371:17782936,24180326:225154
x219,371:19616453,24180326
k219,371:19841608,24180326:225155
x219,371:20325977,24180326
x219,371:20810346,24180326
x219,371:21606010,24180326
x219,371:21952166,24180326
x219,371:22747830,24180326
k219,371:22972985,24180326:225155
x219,371:24011453,24180326
k219,371:24236607,24180326:225154
x219,371:24755837,24180326
k219,371:24980992,24180326:225155
x219,371:25776656,24180326
x219,371:26918468,24180326
k219,371:27143622,24180326:225154
x219,371:28147229,24180326
x219,371:29462123,24180326
k219,371:29687278,24180326:225155
x219,371:32247960,24180326
k219,371:32473114,24180326:225154
x219,371:32992344,24180326
k219,371:33217499,24180326:225155
x219,371:33563655,24180326
x219,371:33856276,24180326
x219,371:34375506,24180326
x219,371:34582826,24180326
x219,371:35428915,24180326
k219,371:35428915,24180326:0
)
(219,372:3729359,24966758:31699556,457913,138524
x219,372:4351941,24966758
x219,372:4870556,24966758
x219,372:5210487,24966758
x219,372:5694856,24966758
x219,372:6871529,24966758
k219,371:7588535,24966758:717006
x219,371:8315092,24966758
x219,371:9387798,24966758
k219,371:9728488,24966758:340690
x219,371:10281964,24966758
x219,371:12150342,24966758
k219,371:12491031,24966758:340689
x219,371:14325163,24966758
k219,371:14665853,24966758:340690
x219,371:15323304,24966758
x219,371:16846141,24966758
k219,371:17186831,24966758:340690
x219,371:17359905,24966758
x219,371:17894707,24966758
k219,371:18235397,24966758:340690
x219,371:19758234,24966758
k219,371:20098923,24966758:340689
x219,371:20583292,24966758
x219,371:21067661,24966758
x219,371:21863325,24966758
x219,371:22693850,24966758
k219,371:23034540,24966758:340690
x219,371:23518909,24966758
x219,371:23865065,24966758
x219,371:24399867,24966758
x219,371:26060925,24966758
x219,371:26224666,24966758
k219,371:26607260,24966758:382594
x219,371:26953416,24966758
x219,371:27246037,24966758
x219,371:28076562,24966758
x219,371:28283882,24966758
x219,371:29123739,24966758
k219,371:29464428,24966758:340689
x219,371:30156740,24966758
x219,371:30468027,24966758
x219,371:31436150,24966758
x219,371:32119129,24966758
k219,371:32459819,24966758:340690
x219,371:33082401,24966758
x219,371:33601016,24966758
x219,371:33940947,24966758
x219,371:34425316,24966758
x219,371:35428915,24966758
k219,371:35428915,24966758:0
)
(219,372:3729359,25753190:31699556,457913,131050
x219,372:4421671,25753190
x219,372:4628991,25753190
x219,372:4968922,25753190
x219,372:6283816,25753190
g219,371:6456890,25753190
x219,371:7495358,25753190
g219,371:7668432,25753190
x219,371:8152801,25753190
x219,371:9018187,25753190
x219,371:9467695,25753190
x219,371:10436433,25753190
g219,371:10609507,25753190
x219,371:11128737,25753190
g219,371:11301811,25753190
x219,371:11994123,25753190
x219,371:13690042,25753190
g219,371:13863116,25753190
x219,371:14762748,25753190
x219,371:15212256,25753190
x219,371:16354076,25753190
g219,371:16527150,25753190
x219,371:17565618,25753190
g219,371:17738692,25753190
x219,371:18084848,25753190
x219,371:18569217,25753190
x219,371:19849258,25753190
x219,371:19960072,25753190
k219,372:35428915,25753190:15468843
g219,372:35428915,25753190
)
(219,374:3729359,26539622:31699556,457913,131050
h219,373:3729359,26539622:0,0,0
x219,373:5839917,26539622
k219,373:6153965,26539622:314048
x219,373:7676802,26539622
k219,373:7990851,26539622:314049
x219,373:8994458,26539622
x219,373:9686147,26539622
x219,373:10994816,26539622
x219,373:11158557,26539622
k219,373:11507849,26539622:349292
x219,373:12373235,26539622
k219,373:12687283,26539622:314048
x219,373:13240759,26539622
x219,373:14520792,26539622
k219,373:14834840,26539622:314048
x219,373:15388316,26539622
x219,373:15734472,26539622
x219,373:16866959,26539622
k219,373:17181008,26539622:314049
x219,373:17527164,26539622
k219,373:17841212,26539622:314048
x219,373:19363434,26539622
x219,373:19709590,26539622
x219,373:20505254,26539622
x219,373:21127836,26539622
k219,373:21441884,26539622:314048
x219,373:21822278,26539622
x219,373:22680824,26539622
x219,373:23026980,26539622
x219,373:23464039,26539622
x219,373:24011290,26539622
x219,373:24331917,26539622
k219,373:24645966,26539622:314049
x219,373:24819040,26539622
x219,373:25353842,26539622
k219,373:25667890,26539622:314048
x219,373:27224965,26539622
k219,373:27539013,26539622:314048
x219,373:28577481,26539622
k219,373:28891530,26539622:314049
x219,373:30794769,26539622
x219,373:33737091,26539622
k219,373:34051139,26539622:314048
x219,373:34604615,26539622
x219,373:35428915,26539622
k219,373:35428915,26539622:0
)
(219,374:3729359,27326054:31699556,443591,131050
x219,374:4351941,27326054
x219,374:4870556,27326054
x219,374:5210487,27326054
x219,374:5694856,27326054
x219,374:6871529,27326054
k219,373:7210266,27326054:338737
x219,373:7729496,27326054
k219,373:7944096,27326054:214600
x219,373:8877973,27326054
x219,373:9016186,27326054
x219,373:9811850,27326054
k219,373:10026450,27326054:214600
x219,373:11030057,27326054
x219,373:11549287,27326054
x219,373:12326277,27326054
k219,373:12540878,27326054:214601
x219,373:13855780,27326054
k219,373:14070380,27326054:214600
x219,373:14727831,27326054
k219,373:14942431,27326054:214600
x219,373:15357693,27326054
x219,373:15886271,27326054
x219,373:16691267,27326054
x219,373:17833087,27326054
x219,373:18113252,27326054
k219,373:18327852,27326054:214600
x219,373:19123516,27326054
x219,373:20473279,27326054
x219,373:20637020,27326054
k219,373:20862002,27326054:224982
x219,373:22557298,27326054
k219,373:22771898,27326054:214600
x219,373:23118054,27326054
x219,373:23410675,27326054
x219,373:24379421,27326054
x219,373:25140224,27326054
x219,373:25470815,27326054
k219,373:25685415,27326054:214600
x219,373:26896957,27326054
k219,373:27111557,27326054:214600
x219,373:28080303,27326054
x219,373:29637386,27326054
x219,373:29939348,27326054
k219,373:30153948,27326054:214600
x219,373:30810776,27326054
x219,373:32159916,27326054
k219,373:32374516,27326054:214600
x219,373:33239287,27326054
x219,373:33541249,27326054
x219,373:33871840,27326054
x219,373:35428915,27326054
k219,373:35428915,27326054:0
)
(219,374:3729359,28112486:31699556,443591,138524
x219,374:4940278,28112486
x219,374:6636197,28112486
k219,373:6853651,28112486:217454
x219,373:7476233,28112486
x219,373:7994848,28112486
x219,373:8334779,28112486
x219,373:8819148,28112486
x219,373:9822747,28112486
k219,373:10040201,28112486:217454
x219,373:11528177,28112486
k219,373:11745630,28112486:217453
x219,373:12437942,28112486
k219,373:12655396,28112486:217454
x219,373:13139765,28112486
x219,373:13432386,28112486
x219,373:13762977,28112486
x219,373:13970297,28112486
x219,373:15348696,28112486
k219,373:15566150,28112486:217454
x219,373:16085380,28112486
k219,373:16302834,28112486:217454
x219,373:16683228,28112486
x219,373:17369315,28112486
x219,373:19133717,28112486
k219,373:19351170,28112486:217453
x219,373:21012228,28112486
x219,373:22223155,28112486
x219,373:23018819,28112486
x219,373:23355642,28112486
k219,373:23573096,28112486:217454
x219,373:25130794,28112486
x219,373:25961319,28112486
x219,373:26099532,28112486
x219,373:26895196,28112486
k219,373:27112650,28112486:217454
x219,373:27666126,28112486
x219,373:29307887,28112486
x219,373:29471628,28112486
k219,373:29700176,28112486:228548
x219,373:32052923,28112486
k219,373:32270377,28112486:217454
x219,373:32962066,28112486
x219,373:34657985,28112486
k219,373:34875439,28112486:217454
x219,373:35428915,28112486
k219,373:35428915,28112486:0
)
(219,374:3729359,28898918:31699556,457913,138524
x219,374:5632598,28898918
x219,374:7639804,28898918
x219,373:7970395,28898918
k219,373:8113774,28898918:143379
x219,373:8806086,28898918
x219,373:11366776,28898918
k219,373:11510156,28898918:143380
x219,373:12374927,28898918
x219,373:12667548,28898918
k219,373:12810927,28898918:143379
x219,373:13987608,28898918
k219,373:14130988,28898918:143380
x219,373:14684464,28898918
x219,373:16068465,28898918
k219,373:16211844,28898918:143379
x219,373:16904156,28898918
x219,373:17215451,28898918
x219,373:18530345,28898918
k219,373:18673724,28898918:143379
x219,373:19677331,28898918
x219,373:20992225,28898918
k219,373:21135605,28898918:143380
x219,373:21619974,28898918
k219,373:21763353,28898918:143379
x219,373:23182215,28898918
k219,373:23325595,28898918:143380
x219,373:24329202,28898918
x219,373:24848432,28898918
x219,373:25625422,28898918
x219,373:25789163,28898918
k219,373:25993423,28898918:204260
x219,373:26581144,28898918
x219,373:26892431,28898918
x219,373:28725940,28898918
x219,373:28836754,28898918
k219,373:28986073,28898918:149319
x219,373:30992664,28898918
x219,373:32169345,28898918
k219,373:32312724,28898918:143379
x219,373:32901060,28898918
x219,373:33747156,28898918
k219,373:33890506,28898918:143350
x219,373:34236662,28898918
x219,373:34582818,28898918
x219,373:35428915,28898918
k219,373:35428915,28898918:0
)
(219,374:3729359,29685350:31699556,443591,138524
x219,374:4075515,29685350
k219,373:4254100,29685350:178585
x219,373:6121855,29685350
x219,373:6952380,29685350
k219,373:7130964,29685350:178584
x219,373:8549826,29685350
k219,373:8728411,29685350:178585
x219,373:8901485,29685350
x219,373:9247641,29685350
x219,373:9687816,29685350
x219,373:10578115,29685350
k219,373:10756700,29685350:178585
x219,373:11241069,29685350
x219,373:11725438,29685350
x219,373:12521102,29685350
x219,373:12867258,29685350
x219,373:13351627,29685350
x219,373:13801135,29685350
x219,373:14657188,29685350
k219,373:14837150,29685350:179962
x219,373:15874995,29685350
x219,373:16567307,29685350
x219,373:16774627,29685350
x219,373:17702279,29685350
k219,373:17880864,29685350:178585
x219,373:18780496,29685350
x219,373:19887455,29685350
k219,373:20066039,29685350:178584
x219,373:21104507,29685350
x219,373:21657983,29685350
x219,373:22868910,29685350
x219,373:23215066,29685350
x219,373:23699435,29685350
x219,373:24703034,29685350
k219,373:24881619,29685350:178585
x219,373:25920079,29685350
k219,373:26098663,29685350:178584
x219,373:27724852,29685350
k219,373:27903437,29685350:178585
x219,373:28387806,29685350
x219,373:28907036,29685350
x219,373:29114356,29685350
x219,373:29444324,29685350
x219,373:30121071,29685350
x219,373:31124670,29685350
k219,373:31303255,29685350:178585
x219,373:32410206,29685350
k219,373:32588790,29685350:178584
x219,373:33454176,29685350
k219,373:33632761,29685350:178585
x219,373:34186237,29685350
x219,373:35148750,29685350
x219,373:35428915,29685350
k219,373:35428915,29685350:0
)
(219,374:3729359,30471782:31699556,443591,131050
x219,374:4594745,30471782
x219,374:4940901,30471782
x219,374:5148221,30471782
x219,374:5626365,30471782
g219,373:5799439,30471782
x219,373:6456890,30471782
x219,373:7044611,30471782
x219,373:7528980,30471782
x219,373:8255530,30471782
x219,373:8585498,30471782
g219,373:8758572,30471782
x219,373:9312048,30471782
x219,373:10107712,30471782
x219,373:10938237,30471782
x219,373:12010943,30471782
x219,373:12174684,30471782
k219,374:35428915,30471782:23254231
g219,374:35428915,30471782
)
]
(219,375:3729359,52120317:31699556,786432,1022364
(219,375:3729359,52120317:31699556,786432,1022364
(219,375:3729359,52120317:31699556,786432,1022364
[219,375:3729359,52120317:31699556,786432,1022364
(219,375:3729359,52120317:31699556,550500,1022364
(219,375:3729359,52120317:0,320539,1022364
[219,375:3729359,52120317:31699556,320539,1022364
(219,375:3729359,52120317:31699556,320539,96967
h219,375:3729359,52120317:0,0,0
g219,375:3867818,52120317
x219,375:4134099,52120317
x219,375:4839235,52120317
g219,375:4970307,52120317
x219,375:5333767,52120317
g219,375:5454918,52120317
x219,375:5915127,52120317
g219,375:6373879,52120317
x219,375:6487189,52120317
g219,375:6945941,52120317
x219,375:8447302,52120317
x219,375:9270978,52120317
g219,375:9392129,52120317
x219,375:10239771,52120317
x219,375:11426913,52120317
g219,375:11548064,52120317
x219,375:11959898,52120317
x219,375:12552164,52120317
g219,375:12673315,52120317
x219,375:12915624,52120317
x219,375:13126997,52120317
x219,375:13503534,52120317
g219,375:13624685,52120317
x219,375:15198823,52120317
k219,375:25313869,52120317:10115046
k219,375:35428915,52120317:10115046
)
(219,375:3729359,52906749:31699556,550500,235932
h219,375:3729359,52906749:0,0,0
x219,375:6296710,52906749
x219,375:6750392,52906749
g219,375:6871543,52906749
x219,375:7719621,52906749
r219,375:7719621,52906749:0,786432,235932
k219,375:21574268,52906749:13854647
k219,375:35428915,52906749:13854647
)
]
k219,375:3729359,52120317:-31699556
)
g219,375:3729359,52120317
[219,375:3729359,52120317:31699556,0,0
(219,375:3729359,52120317:31699556,0,0
k219,375:19579137,52120317:15849778
h219,375:19579137,52120317:0,0,0
g219,375:19579137,52120317
k219,375:35428915,52120317:15849778
)
]
g219,375:35428915,52120317
(219,375:35428915,52120317:0,550500,235932
k219,375:3729359,52120317:-31699556
[219,375:3729359,52120317:31699556,550500,235932
(219,375:3729359,52120317:31699556,550500,235932
k219,375:34233776,52120317:30504417
h219,375:34233776,52120317:0,0,0
g219,375:34372235,52120317
x219,375:34485545,52120317
g219,375:34944297,52120317
x219,375:35428915,52120317
r219,375:35428915,52120317:0,786432,235932
g219,375:35428915,52120317
g219,375:35428915,52120317
)
]
)
)
]
)
g219,375:35428915,52120317
)
)
]
]
]
!44519
}17
!11
{18
[219,386:4736286,52120317:30692629,47384031,1022364
(219,386:4736286,4736286:0,0,0
[219,386:0,4736286:0,0,0
(219,386:0,0:0,0,0
(219,386:0,4736286:0,0,0
k219,386:0,4736286:4736286
)
g219,386:0,0
)
]
)
[219,386:4736286,4736286:0,0,0
(219,386:4736286,2171086:0,0,0
k219,386:4736286,2171086:1072708
)
]
[219,386:4736286,52120317:30692629,47384031,1022364
[219,386:3729359,52120317:31699556,49883450,1022364
[219,386:3729359,3023299:31699556,786432,0
(219,386:3729359,3023299:31699556,622591,0
(219,386:3729359,3023299:31699556,622591,0
(219,386:3729359,3023299:31699556,622591,0
[219,386:3729359,3023299:31699556,622591,0
(219,386:3729359,2836520:31699556,435812,186779
(219,386:3729359,2836520:0,0,0
[219,386:3729359,2836520:31699556,0,0
(219,386:3729359,2836520:31699556,0,0
h219,386:3729359,2836520:0,0,0
k219,386:19579137,2836520:15849778
k219,386:35428915,2836520:15849778
)
]
k219,386:3729359,2836520:-31699556
)
g219,386:3729359,2836520
[219,386:3729359,2836520:31699556,0,0
(219,386:3729359,2836520:31699556,0,0
k219,386:19579137,2836520:15849778
h219,386:19579137,2836520:0,0,0
g219,386:19579137,2836520
k219,386:35428915,2836520:15849778
)
]
g219,386:35428915,2836520
(219,386:35428915,2836520:0,435812,186779
k219,386:3729359,2836520:-31699556
[219,386:3729359,2836520:31699556,435812,186779
(219,386:3729359,2836520:31699556,435812,186779
k219,386:35428915,2836520:31699556
h219,386:35428915,2836520:0,0,0
r219,386:35428915,2836520:0,622591,186779
g219,386:35428915,2836520
g219,386:35428915,2836520
)
]
)
)
]
)
g219,386:35428915,3023299
)
)
]
[219,386:3729359,50255638:31699556,46057591,0
(219,375:3729359,5023797:31699556,825750,353898
r219,386:3729359,5023797:0,1179648,353898
(219,375:3729359,5023797:0,825750,353898
r219,386:3729359,5023797:0,1179648,353898
g219,375:3729359,5023797
)
x219,375:5970670,5023797
x219,375:8592994,5023797
r219,386:8592994,5023797:0,1179648,353898
k219,375:35428915,5023797:26835921
g219,375:35428915,5023797
)
(219,378:3729359,6228824:31699556,457913,138524
x219,378:4905424,6228824
k219,377:5102674,6228824:197250
x219,377:6590650,6228824
k219,377:6787901,6228824:197251
x219,377:7791508,6228824
x219,377:8542978,6228824
k219,377:8740228,6228824:197250
x219,377:9778688,6228824
k219,377:9975939,6228824:197251
x219,377:10841325,6228824
k219,377:11038575,6228824:197250
x219,377:12423199,6228824
x219,377:13413734,6228824
x219,377:13891878,6228824
k219,377:14089129,6228824:197251
x219,377:15922638,6228824
k219,377:16119888,6228824:197250
x219,377:16639118,6228824
k219,377:16836369,6228824:197251
x219,377:18255231,6228824
x219,377:20988995,6228824
k219,377:21186245,6228824:197250
x219,377:21774581,6228824
x219,377:22620677,6228824
k219,377:22817903,6228824:197226
x219,377:25206134,6228824
k219,377:25403385,6228824:197251
x219,377:25922000,6228824
x219,377:27626004,6228824
k219,377:27823254,6228824:197250
x219,377:28515566,6228824
k219,377:28712817,6228824:197251
x219,377:29335399,6228824
k219,377:29532649,6228824:197250
x219,377:31228568,6228824
k219,377:31425819,6228824:197251
x219,377:34124714,6228824
k219,377:34321964,6228824:197250
x219,377:35428915,6228824
k219,377:35428915,6228824:0
)
(219,378:3729359,7015256:31699556,457913,138524
x219,378:5944508,7015256
k219,377:6206885,7015256:262377
x219,377:7452673,7015256
x219,377:7930817,7015256
k219,377:8193194,7015256:262377
x219,377:10095809,7015256
x219,377:10206623,7015256
k219,377:10688692,7015256:482069
x219,377:11968717,7015256
x219,377:13664636,7015256
k219,377:13927013,7015256:262377
x219,377:14515349,7015256
x219,377:15361445,7015256
k219,377:15623732,7015256:262287
x219,377:16626716,7015256
x219,377:18193746,7015256
k219,377:18456123,7015256:262377
x219,377:19667665,7015256
k219,377:19930043,7015256:262378
x219,377:22455872,7015256
x219,377:22757834,7015256
k219,377:23020211,7015256:262377
x219,377:24058679,7015256
k219,377:24321056,7015256:262377
x219,377:26708041,7015256
k219,377:26970418,7015256:262377
x219,377:29150075,7015256
x219,377:29480043,7015256
k219,377:29742420,7015256:262377
x219,377:31783864,7015256
k219,377:32265933,7015256:482069
x219,377:32785163,7015256
k219,377:33047540,7015256:262377
x219,377:34431541,7015256
x219,377:35428915,7015256
k219,377:35428915,7015256:0
)
(219,378:3729359,7801688:31699556,457913,138524
x219,378:5632598,7801688
x219,378:7639804,7801688
k219,377:7848380,7801688:208576
x219,377:8989577,7801688
x219,377:10817476,7801688
k219,377:11026052,7801688:208576
x219,377:13932890,7801688
k219,377:14141465,7801688:208575
x219,377:14833777,7801688
k219,377:15042353,7801688:208576
x219,377:16115059,7801688
x219,377:16649861,7801688
x219,377:18533803,7801688
k219,377:18742379,7801688:208576
x219,377:20853553,7801688
k219,377:21062128,7801688:208575
x219,377:23311523,7801688
k219,377:23520099,7801688:208576
x219,377:23693173,7801688
x219,377:24885426,7801688
k219,377:25094002,7801688:208576
x219,377:26824774,7801688
k219,377:27033350,7801688:208576
x219,377:28071818,7801688
k219,377:28280394,7801688:208576
x219,377:28764763,7801688
x219,377:29204938,7801688
x219,377:29752189,7801688
k219,377:29960764,7801688:208575
x219,377:32521454,7801688
k219,377:32730030,7801688:208576
x219,377:33041325,7801688
x219,377:33579236,7801688
x219,377:35318101,7801688
x219,377:35428915,7801688
k219,377:35428915,7801688:0
)
(219,378:3729359,8588120:31699556,457913,138524
x219,378:6532229,8588120
k219,377:6711968,8588120:179739
x219,377:7818919,8588120
k219,377:7998659,8588120:179740
x219,377:10697562,8588120
k219,377:10877301,8588120:179739
x219,377:13056958,8588120
x219,377:13386926,8588120
k219,377:13566666,8588120:179740
x219,377:14778208,8588120
k219,377:14957948,8588120:179740
x219,377:15996416,8588120
k219,377:16176155,8588120:179739
x219,377:16522311,8588120
x219,377:18142268,8588120
k219,377:18322007,8588120:179739
x219,377:20259484,8588120
x219,377:20737628,8588120
k219,377:20917368,8588120:179740
x219,377:22993057,8588120
x219,377:23103871,8588120
k219,377:23338026,8588120:234155
x219,377:25068190,8588120
k219,377:25247930,8588120:179740
x219,377:27393357,8588120
k219,377:27573096,8588120:179739
x219,377:27919252,8588120
x219,377:28265408,8588120
x219,377:28800210,8588120
k219,377:28979950,8588120:179740
x219,377:32266574,8588120
k219,377:32446313,8588120:179739
x219,377:34245576,8588120
k219,377:34425316,8588120:179740
x219,377:35428915,8588120
k219,377:35428915,8588120:0
)
(219,378:3729359,9374552:31699556,457913,138524
x219,378:4421671,9374552
x219,377:4861846,9374552
k219,377:5042950,9374552:181104
x219,377:5908336,9374552
k219,377:6089441,9374552:181105
x219,377:8096032,9374552
k219,377:8277136,9374552:181104
x219,377:9937563,9374552
k219,377:10118667,9374552:181104
x219,377:10637897,9374552
k219,377:10819002,9374552:181105
x219,377:11960199,9374552
x219,377:13788098,9374552
k219,377:13969202,9374552:181104
x219,377:15629629,9374552
x219,377:15960220,9374552
k219,377:16141324,9374552:181104
x219,377:16660554,9374552
k219,377:16841659,9374552:181105
x219,377:17706422,9374552
x219,377:18960926,9374552
k219,377:19142030,9374552:181104
x219,377:20387818,9374552
x219,377:20865962,9374552
k219,377:21047067,9374552:181105
x219,377:23676248,9374552
k219,377:23857352,9374552:181104
x219,377:24549664,9374552
x219,377:24851626,9374552
x219,377:25389537,9374552
x219,377:26062552,9374552
k219,377:26243656,9374552:181104
x219,377:26866238,9374552
k219,377:27047343,9374552:181105
x219,377:29711992,9374552
k219,377:29893096,9374552:181104
x219,377:32280704,9374552
x219,377:32444445,9374552
k219,377:32682695,9374552:238250
x219,377:34447098,9374552
x219,377:34749060,9374552
x219,377:35286971,9374552
x219,377:35428915,9374552
k219,377:35428915,9374552:0
)
(219,378:3729359,10160984:31699556,457913,131050
x219,378:4594745,10160984
x219,377:4893591,10160984
k219,377:5028780,10160984:135189
x219,377:6551617,10160984
x219,377:7473045,10160984
k219,377:7608234,10160984:135189
x219,377:7954390,10160984
k219,377:8089579,10160984:135189
x219,377:8469973,10160984
x219,377:9674675,10160984
x219,377:10111734,10160984
x219,377:10658985,10160984
x219,377:10979612,10160984
k219,377:11114801,10160984:135189
x219,377:11287875,10160984
x219,377:11822677,10160984
k219,377:11957866,10160984:135189
x219,377:15002301,10160984
x219,377:15858354,10160984
k219,377:16001120,10160984:142766
x219,377:17938597,10160984
x219,377:18866249,10160984
k219,377:19001438,10160984:135189
x219,377:21008644,10160984
x219,377:21339235,10160984
k219,377:21474425,10160984:135190
x219,377:26111420,10160984
k219,377:26246609,10160984:135189
x219,377:27285069,10160984
k219,377:27420258,10160984:135189
x219,377:28908234,10160984
k219,377:29043423,10160984:135189
x219,377:29908194,10160984
x219,377:30238162,10160984
x219,377:30568753,10160984
k219,377:30703942,10160984:135189
x219,377:31361393,10160984
k219,377:31496582,10160984:135189
x219,377:31842738,10160984
k219,377:31977927,10160984:135189
x219,377:33223715,10160984
x219,377:33708084,10160984
x219,377:34006930,10160984
x219,377:35098324,10160984
x219,377:35428915,10160984
k219,377:35428915,10160984:0
)
(219,378:3729359,10947416:31699556,443591,138524
x219,378:4802065,10947416
x219,377:6803046,10947416
g219,377:6976120,10947416
x219,377:9571671,10947416
g219,377:9744745,10947416
x219,377:10263975,10947416
g219,377:10437049,10947416
x219,377:14104698,10947416
x219,377:14441521,10947416
g219,377:14614595,10947416
x219,377:17936695,10947416
g219,377:18109769,10947416
x219,377:19321311,10947416
g219,377:19494385,10947416
x219,377:21397000,10947416
g219,377:21570074,10947416
x219,377:22054443,10947416
g219,377:22227517,10947416
x219,377:22642779,10947416
x219,377:23171357,10947416
x219,377:25118173,10947416
x219,377:25398338,10947416
g219,377:25571412,10947416
x219,377:27716839,10947416
x219,377:27880580,10947416
k219,378:35428915,10947416:7548335
g219,378:35428915,10947416
)
]
(219,386:3729359,52120317:31699556,786432,1022364
(219,386:3729359,52120317:31699556,786432,1022364
(219,386:3729359,52120317:31699556,786432,1022364
[219,386:3729359,52120317:31699556,786432,1022364
(219,386:3729359,52120317:31699556,550500,1022364
(219,386:3729359,52120317:0,320539,1022364
[219,386:3729359,52120317:31699556,320539,1022364
(219,386:3729359,52120317:31699556,320539,96967
h219,386:3729359,52120317:0,0,0
g219,386:3867818,52120317
x219,386:4134099,52120317
x219,386:4839235,52120317
g219,386:4970307,52120317
x219,386:5333767,52120317
g219,386:5454918,52120317
x219,386:5915127,52120317
g219,386:6373879,52120317
x219,386:6487189,52120317
g219,386:6945941,52120317
x219,386:8447302,52120317
x219,386:9270978,52120317
g219,386:9392129,52120317
x219,386:10239771,52120317
x219,386:11426913,52120317
g219,386:11548064,52120317
x219,386:11959898,52120317
x219,386:12552164,52120317
g219,386:12673315,52120317
x219,386:12915624,52120317
x219,386:13126997,52120317
x219,386:13503534,52120317
g219,386:13624685,52120317
x219,386:15198823,52120317
k219,386:25313869,52120317:10115046
k219,386:35428915,52120317:10115046
)
(219,386:3729359,52906749:31699556,550500,235932
h219,386:3729359,52906749:0,0,0
x219,386:6296710,52906749
x219,386:6750392,52906749
g219,386:6871543,52906749
x219,386:7719621,52906749
r219,386:7719621,52906749:0,786432,235932
k219,386:21574268,52906749:13854647
k219,386:35428915,52906749:13854647
)
]
k219,386:3729359,52120317:-31699556
)
g219,386:3729359,52120317
[219,386:3729359,52120317:31699556,0,0
(219,386:3729359,52120317:31699556,0,0
k219,386:19579137,52120317:15849778
h219,386:19579137,52120317:0,0,0
g219,386:19579137,52120317
k219,386:35428915,52120317:15849778
)
]
g219,386:35428915,52120317
(219,386:35428915,52120317:0,550500,235932
k219,386:3729359,52120317:-31699556
[219,386:3729359,52120317:31699556,550500,235932
(219,386:3729359,52120317:31699556,550500,235932
k219,386:34233776,52120317:30504417
h219,386:34233776,52120317:0,0,0
g219,386:34372235,52120317
x219,386:34485545,52120317
g219,386:34944297,52120317
x219,386:35428915,52120317
r219,386:35428915,52120317:0,786432,235932
g219,386:35428915,52120317
g219,386:35428915,52120317
)
]
)
)
]
)
g219,386:35428915,52120317
)
)
]
]
]
!12081
}18
!11
{19
[1,27:4736286,52120317:30692629,47384031,1022364
(1,27:4736286,4736286:0,0,0
[1,27:0,4736286:0,0,0
(1,27:0,0:0,0,0
(1,27:0,4736286:0,0,0
k1,27:0,4736286:4736286
)
g1,27:0,0
)
]
)
[1,27:4736286,4736286:0,0,0
(1,27:4736286,2171086:0,0,0
k1,27:4736286,2171086:1072708
)
]
[1,27:4736286,52120317:30692629,47384031,1022364
[1,27:3729359,52120317:31699556,49883450,1022364
[1,27:3729359,3023299:31699556,786432,0
(1,27:3729359,3023299:31699556,622591,0
(1,27:3729359,3023299:31699556,622591,0
(1,27:3729359,3023299:31699556,622591,0
[1,27:3729359,3023299:31699556,622591,0
(1,27:3729359,2836520:31699556,435812,186779
(1,27:3729359,2836520:0,0,0
[1,27:3729359,2836520:31699556,0,0
(1,27:3729359,2836520:31699556,0,0
h1,27:3729359,2836520:0,0,0
k1,27:19579137,2836520:15849778
k1,27:35428915,2836520:15849778
)
]
k1,27:3729359,2836520:-31699556
)
g1,27:3729359,2836520
[1,27:3729359,2836520:31699556,0,0
(1,27:3729359,2836520:31699556,0,0
k1,27:19579137,2836520:15849778
h1,27:19579137,2836520:0,0,0
g1,27:19579137,2836520
k1,27:35428915,2836520:15849778
)
]
g1,27:35428915,2836520
(1,27:35428915,2836520:0,435812,186779
k1,27:3729359,2836520:-31699556
[1,27:3729359,2836520:31699556,435812,186779
(1,27:3729359,2836520:31699556,435812,186779
k1,27:35428915,2836520:31699556
h1,27:35428915,2836520:0,0,0
r1,27:35428915,2836520:0,622591,186779
g1,27:35428915,2836520
g1,27:35428915,2836520
)
]
)
)
]
)
g1,27:35428915,3023299
)
)
]
[1,27:3729359,50255638:31699556,46057591,0
(219,386:3729359,5023797:31699556,825750,353898
r1,27:3729359,5023797:0,1179648,353898
(219,386:3729359,5023797:0,825750,353898
r1,27:3729359,5023797:0,1179648,353898
g219,386:3729359,5023797
)
x219,386:4376650,5023797
x219,386:6640375,5023797
g219,386:6889601,5023797
x219,386:7985145,5023797
x219,386:11802529,5023797
r1,27:11802529,5023797:0,1179648,353898
k219,386:35428915,5023797:23626386
g219,386:35428915,5023797
)
(1,27:3729359,6228824:31699556,457913,138524
x1,27:5148228,6228824
k219,387:5330996,6228824:182768
x219,387:5711397,6228824
x219,387:6891809,6228824
k219,387:7125355,6228824:233546
x219,387:7920396,6228824
x219,387:8241015,6228824
x219,387:9071540,6228824
k219,387:9254308,6228824:182768
x219,387:9461628,6228824
k219,387:9644396,6228824:182768
x219,387:10197872,6228824
x219,387:10691573,6228824
x219,387:10829786,6228824
x219,387:11660311,6228824
k219,387:11843079,6228824:182768
x219,387:12396555,6228824
x219,387:13255708,6228824
k219,387:13440899,6228824:185191
x219,387:13752194,6228824
x219,387:14220998,6228824
x219,387:14359211,6228824
x219,387:15051523,6228824
x219,387:16228196,6228824
k219,387:16413387,6228824:185191
x219,387:16966863,6228824
x219,387:19146536,6228824
x219,387:19310277,6228824
k219,387:19495469,6228824:185192
x219,387:21571782,6228824
x219,387:22056151,6228824
x219,387:23059758,6228824
x219,387:23170572,6228824
k219,387:23355763,6228824:185191
x219,387:23493976,6228824
x219,387:23840132,6228824
x219,387:24138978,6228824
x219,387:24780864,6228824
x219,387:25092151,6228824
x219,387:25784463,6228824
x219,387:26961136,6228824
k219,387:27146327,6228824:185191
x219,387:27319401,6228824
x219,387:27646883,6228824
x219,387:27854203,6228824
x219,387:28872751,6228824
k219,387:29055519,6228824:182768
x219,387:30232200,6228824
x219,387:30543495,6228824
x219,387:31304298,6228824
x219,387:31468039,6228824
k219,387:31653230,6228824:185191
x219,387:32864772,6228824
k219,387:33047540,6228824:182768
x219,387:33704991,6228824
x219,387:33912311,6228824
x219,387:34252242,6228824
x219,387:35428915,6228824
k219,387:35428915,6228824:0
)
(1,27:3729359,7015256:31699556,457913,138524
x1,27:4732966,7015256
x1,27:5736573,7015256
x1,27:6255803,7015256
x1,27:6740172,7015256
x1,27:7535836,7015256
x1,27:8712509,7015256
k219,387:9161864,7015256:449355
x219,387:10061495,7015256
x219,387:11046428,7015256
x219,387:11946060,7015256
k219,387:12197532,7015256:251472
x219,387:12577933,7015256
x219,387:12676299,7015256
k219,387:12927772,7015256:251473
x219,387:14000485,7015256
x219,387:14472405,7015256
k219,387:14843361,7015256:370956
x219,387:15638402,7015256
x219,387:15959021,7015256
x219,387:16789546,7015256
k219,387:17041018,7015256:251472
x219,387:17248338,7015256
k219,387:17499811,7015256:251473
x219,387:17707131,7015256
x219,387:18053287,7015256
x219,387:18830277,7015256
x219,387:19267336,7015256
k219,387:19518808,7015256:251472
x219,387:19934070,7015256
k219,387:20185543,7015256:251473
x219,387:21189142,7015256
x219,387:22192741,7015256
k219,387:22463813,7015256:271072
x219,387:23121264,7015256
x219,387:23813576,7015256
x219,387:24020896,7015256
x219,387:24489077,7015256
x219,387:25803971,7015256
k219,387:26075043,7015256:271072
x219,387:28151356,7015256
x219,387:28635725,7015256
x219,387:29639332,7015256
x219,387:29750146,7015256
k219,387:30021218,7015256:271072
x219,387:31232760,7015256
x219,387:32063285,7015256
k219,387:32314758,7015256:251473
x219,387:32972209,7015256
x219,387:33802734,7015256
x219,387:34252242,7015256
x219,387:35428915,7015256
k219,387:35428915,7015256:0
)
(1,27:3729359,7801688:31699556,457913,138524
x1,27:4732966,7801688
x1,27:5736573,7801688
x1,27:6255803,7801688
x1,27:6740172,7801688
x1,27:7535836,7801688
x1,27:8712509,7801688
k219,387:9390658,7801688:678149
x219,387:10602200,7801688
k219,387:10929938,7801688:327738
x219,387:11622250,7801688
x219,387:11968406,7801688
x219,387:12764070,7801688
x219,387:13940751,7801688
k219,387:14464237,7801688:523486
x219,387:15259278,7801688
x219,387:15579897,7801688
x219,387:16410422,7801688
k219,387:16738159,7801688:327737
x219,387:16945479,7801688
k219,387:17273217,7801688:327738
x219,387:17480537,7801688
x219,387:17826693,7801688
x219,387:18603683,7801688
x219,387:19040742,7801688
k219,387:19368479,7801688:327737
x219,387:19783741,7801688
k219,387:20111479,7801688:327738
x219,387:21115078,7801688
x219,387:22118677,7801688
k219,387:22485080,7801688:366403
x219,387:22796375,7801688
x219,387:23265179,7801688
x219,387:23403392,7801688
x219,387:24095704,7801688
x219,387:25272377,7801688
k219,387:25638780,7801688:366403
x219,387:26296231,7801688
x219,387:26988543,7801688
x219,387:27195863,7801688
x219,387:27664044,7801688
x219,387:28978938,7801688
k219,387:29345342,7801688:366404
x219,387:31421655,7801688
x219,387:31906024,7801688
x219,387:32909631,7801688
x219,387:33020445,7801688
k219,387:33386848,7801688:366403
x219,387:34598390,7801688
x219,387:35428915,7801688
k219,387:35428915,7801688:0
)
(1,27:3729359,8588120:31699556,443591,131050
x1,27:4386810,8588120
x1,27:5217335,8588120
x1,27:5666843,8588120
x1,27:6843516,8588120
g219,387:7016590,8588120
x219,387:8020197,8588120
x219,387:9023804,8588120
x219,387:9543034,8588120
x219,387:10027403,8588120
x219,387:10823067,8588120
x219,387:11999740,8588120
k1,27:35428915,8588120:23429175
g1,27:35428915,8588120
)
]
(1,27:3729359,52120317:31699556,786432,1022364
(1,27:3729359,52120317:31699556,786432,1022364
(1,27:3729359,52120317:31699556,786432,1022364
[1,27:3729359,52120317:31699556,786432,1022364
(1,27:3729359,52120317:31699556,550500,1022364
(1,27:3729359,52120317:0,320539,1022364
[1,27:3729359,52120317:31699556,320539,1022364
(1,27:3729359,52120317:31699556,320539,96967
h1,27:3729359,52120317:0,0,0
g1,27:3867818,52120317
x1,27:4134099,52120317
x1,27:4839235,52120317
g1,27:4970307,52120317
x1,27:5333767,52120317
g1,27:5454918,52120317
x1,27:5915127,52120317
g1,27:6373879,52120317
x1,27:6487189,52120317
g1,27:6945941,52120317
x1,27:8447302,52120317
x1,27:9270978,52120317
g1,27:9392129,52120317
x1,27:10239771,52120317
x1,27:11426913,52120317
g1,27:11548064,52120317
x1,27:11959898,52120317
x1,27:12552164,52120317
g1,27:12673315,52120317
x1,27:12915624,52120317
x1,27:13126997,52120317
x1,27:13503534,52120317
g1,27:13624685,52120317
x1,27:15198823,52120317
k1,27:25313869,52120317:10115046
k1,27:35428915,52120317:10115046
)
(1,27:3729359,52906749:31699556,550500,235932
h1,27:3729359,52906749:0,0,0
x1,27:6296710,52906749
x1,27:6750392,52906749
g1,27:6871543,52906749
x1,27:7719621,52906749
r1,27:7719621,52906749:0,786432,235932
k1,27:21574268,52906749:13854647
k1,27:35428915,52906749:13854647
)
]
k1,27:3729359,52120317:-31699556
)
g1,27:3729359,52120317
[1,27:3729359,52120317:31699556,0,0
(1,27:3729359,52120317:31699556,0,0
k1,27:19579137,52120317:15849778
h1,27:19579137,52120317:0,0,0
g1,27:19579137,52120317
k1,27:35428915,52120317:15849778
)
]
g1,27:35428915,52120317
(1,27:35428915,52120317:0,550500,235932
k1,27:3729359,52120317:-31699556
[1,27:3729359,52120317:31699556,550500,235932
(1,27:3729359,52120317:31699556,550500,235932
k1,27:34233776,52120317:30504417
h1,27:34233776,52120317:0,0,0
g1,27:34372235,52120317
x1,27:34485545,52120317
g1,27:34944297,52120317
x1,27:35428915,52120317
r1,27:35428915,52120317:0,786432,235932
g1,27:35428915,52120317
g1,27:35428915,52120317
)
]
)
)
]
)
g1,27:35428915,52120317
)
)
]
]
]
!8827
}19
Input:227:/Users/fangzhou/Documents/PhD/Article/closed loop paper/Submission/bioRxiv/./02_Article_Supplementary.tex
Input:228:/usr/local/texlive/2025/texmf-dist/tex/latex/psnfss/ts1phv.fd
!198
{20
[227,88:4736286,52120317:30692629,47384031,1022364
(227,88:4736286,4736286:0,0,0
[227,88:0,4736286:0,0,0
(227,88:0,0:0,0,0
(227,88:0,4736286:0,0,0
k227,88:0,4736286:4736286
)
g227,88:0,0
)
]
)
[227,88:4736286,4736286:0,0,0
(227,88:4736286,2171086:0,0,0
k227,88:4736286,2171086:1072708
)
]
[227,88:4736286,52120317:30692629,47384031,1022364
[227,88:3729359,52120317:31699556,49883450,1022364
[227,88:3729359,3023299:31699556,786432,0
(227,88:3729359,3023299:31699556,0,0
(227,88:3729359,3023299:31699556,0,0
(227,88:3729359,3023299:31699556,0,0
[227,88:3729359,3023299:31699556,0,0
(227,88:3729359,3023299:31699556,0,0
(227,88:3729359,3023299:0,0,0
[227,88:3729359,3023299:31699556,0,0
(227,88:3729359,3023299:31699556,0,0
h227,88:3729359,3023299:0,0,0
k227,88:19579137,3023299:15849778
k227,88:35428915,3023299:15849778
)
]
k227,88:3729359,3023299:-31699556
)
g227,88:3729359,3023299
[227,88:3729359,3023299:31699556,0,0
(227,88:3729359,3023299:31699556,0,0
k227,88:19579137,3023299:15849778
h227,88:19579137,3023299:0,0,0
g227,88:19579137,3023299
k227,88:35428915,3023299:15849778
)
]
g227,88:35428915,3023299
(227,88:35428915,3023299:0,0,0
k227,88:3729359,3023299:-31699556
[227,88:3729359,3023299:31699556,0,0
(227,88:3729359,3023299:31699556,0,0
k227,88:35428915,3023299:31699556
h227,88:35428915,3023299:0,0,0
g227,88:35428915,3023299
g227,88:35428915,3023299
)
]
)
)
]
)
g227,88:35428915,3023299
)
)
]
[227,88:3729359,50255638:31699556,46057591,0
(227,25:3729359,5023797:31699556,825750,353898
r227,88:3729359,5023797:0,1179648,353898
(227,25:3729359,5023797:0,825750,353898
r227,88:3729359,5023797:0,1179648,353898
g227,25:3729359,5023797
)
x227,25:9707352,5023797
x227,25:10214779,5023797
g227,25:10464005,5023797
x227,25:13851935,5023797
r227,88:13851935,5023797:0,1179648,353898
k227,25:35428915,5023797:21576980
g227,25:35428915,5023797
)
(227,29:3729359,6334760:31699556,550500,235932
r227,88:3729359,6334760:0,786432,235932
x227,88:7880744,6334760
k227,29:3729359,6334760:6224
x227,29:8233124,6334760
g227,29:8406198,6334760
x227,29:8925428,6334760
g227,29:9139587,6334760
x227,29:11422603,6334760
x227,29:12736880,6334760
g227,29:12909954,6334760
x227,29:13256110,6334760
x227,29:13592933,6334760
x227,29:15967467,6334760
r227,88:15967467,6334760:0,786432,235932
k227,29:35428915,6334760:19461448
g227,29:35428915,6334760
)
(227,32:3729359,7396686:31699556,457913,131050
x227,32:4109760,7396686
x227,31:4381208,7396686
k227,31:4679356,7396686:298148
x227,31:5025512,7396686
x227,31:5318133,7396686
x227,31:5786937,7396686
x227,31:6133093,7396686
x227,31:6998479,7396686
k227,31:7296626,7396686:298147
x227,31:8162012,7396686
k227,31:8460160,7396686:298148
x227,31:9359792,7396686
x227,31:9532866,7396686
x227,31:9860348,7396686
x227,31:10067668,7396686
x227,31:11951610,7396686
k227,31:12249758,7396686:298148
x227,31:12768988,7396686
k227,31:13067135,7396686:298147
x227,31:13932521,7396686
k227,31:14230669,7396686:298148
x227,31:16237260,7396686
x227,31:17413941,7396686
k227,31:17712089,7396686:298148
x227,31:18645974,7396686
x227,31:19856893,7396686
k227,31:20186309,7396686:329416
x227,31:20635817,7396686
x227,31:20975748,7396686
k227,31:21273895,7396686:298147
x227,31:23730610,7396686
k227,31:24028758,7396686:298148
$227,31:24028758,7396686
x227,31:24538484,7396686
$227,31:24538484,7396686
x227,31:25438116,7396686
x227,31:26441100,7396686
x227,31:27300261,7396686
k227,31:27598409,7396686:298148
x227,31:28186745,7396686
x227,31:29240161,7396686
x227,31:30312867,7396686
k227,31:30611015,7396686:298148
x227,31:31925908,7396686
k227,31:32223929,7396686:298021
x227,31:33435471,7396686
k227,31:33733619,7396686:298148
x227,31:35428915,7396686
k227,31:35428915,7396686:0
)
(227,32:3729359,8183118:31699556,457913,138524
x227,32:4767827,8183118
k227,31:5073857,8183118:306030
x227,31:5766169,8183118
x227,31:5973489,8183118
x227,31:6620968,8183118
x227,31:6759181,8183118
x227,31:7970723,8183118
k227,31:8276754,8183118:306031
x227,31:8726262,8183118
x227,31:9374380,8183118
k227,31:9680410,8183118:306030
x227,31:10580042,8183118
x227,31:10753116,8183118
x227,31:11287918,8183118
x227,31:11822097,8183118
x227,31:12652622,8183118
k227,31:12958652,8183118:306030
x227,31:13824038,8183118
k227,31:14130068,8183118:306030
x227,31:15514069,8183118
x227,31:17140258,8183118
k227,31:17446289,8183118:306031
x227,31:18588109,8183118
k227,31:18894139,8183118:306030
x227,31:19413369,8183118
k227,31:19719399,8183118:306030
x227,31:20168907,8183118
x227,31:20687522,8183118
x227,31:21027453,8183118
x227,31:22031052,8183118
k227,31:22337082,8183118:306030
x227,31:24240936,8183118
k227,31:24546967,8183118:306031
x227,31:24927361,8183118
x227,31:25074906,8183118
x227,31:25870570,8183118
k227,31:26176600,8183118:306030
x227,31:26695830,8183118
k227,31:27001860,8183118:306030
x227,31:28247025,8183118
x227,31:29423083,8183118
k227,31:29729113,8183118:306030
x227,31:30940655,8183118
k227,31:31246686,8183118:306031
x227,31:32596449,8183118
k227,31:32902479,8183118:306030
x227,31:33594791,8183118
x227,31:34425316,8183118
x227,31:35428915,8183118
k227,31:35428915,8183118:0
)
(227,32:3729359,8969550:31699556,457913,138524
x227,32:4802065,8969550
k227,31:5031300,8969550:229235
x227,31:5515669,8969550
x227,31:6207981,8969550
x227,31:6415301,8969550
x227,31:7600691,8969550
k227,31:7829927,8969550:229236
x227,31:8141214,8969550
x227,31:8487370,8969550
x227,31:8694690,8969550
x227,31:9034621,8969550
x227,31:9657203,8969550
x227,31:10437302,8969550
k227,31:10666537,8969550:229235
x227,31:11670144,8969550
x227,31:11981431,8969550
x227,31:12327587,8969550
x227,31:13359830,8969550
k227,31:13589065,8969550:229235
x227,31:14281377,8969550
x227,31:14730877,8969550
k227,31:14960113,8969550:229236
x227,31:16863967,8969550
k227,31:17093202,8969550:229235
x227,31:18754260,8969550
k227,31:18983495,8969550:229235
x227,31:19433003,8969550
x227,31:20326410,8969550
k227,31:20555646,8969550:229236
x227,31:21247958,8969550
x227,31:23324263,8969550
k227,31:23706905,8969550:382642
x227,31:24779618,8969550
k227,31:25008854,8969550:229236
x227,31:25908486,8969550
x227,31:26081560,8969550
x227,31:26409042,8969550
x227,31:26616362,8969550
x227,31:28500304,8969550
k227,31:28729539,8969550:229235
x227,31:29248769,8969550
k227,31:29478004,8969550:229235
x227,31:31173923,8969550
k227,31:31403159,8969550:229236
x227,31:32302791,8969550
x227,31:33098455,8969550
x227,31:34102054,8969550
k227,31:34331289,8969550:229235
x227,31:34780797,8969550
x227,31:35428915,8969550
k227,31:35428915,8969550:0
)
(227,32:3729359,9755982:31699556,566082,131050
x227,32:5113983,9755982
x227,32:5425270,9755982
x227,32:6428877,9755982
g227,31:6601951,9755982
x227,31:6948107,9755982
x227,31:8263001,9755982
g227,31:8436075,9755982
x227,31:10131994,9755982
g227,31:10305068,9755982
x227,31:10997380,9755982
g227,31:11170454,9755982
x227,31:11827905,9755982
x227,31:12485356,9755982
x227,31:12692676,9755982
x227,31:13655197,9755982
x227,31:13766011,9755982
g227,31:13939085,9755982
x227,31:15080905,9755982
x227,31:15244646,9755982
g227,31:15417720,9755982
x227,31:16456188,9755982
g227,31:16629262,9755982
x227,31:16940557,9755982
x227,31:17478468,9755982
x227,31:17626013,9755982
x227,31:18975776,9755982
$227,31:19041312,9755982
(227,31:19041312,9518157:545078,328257,9442
(227,31:19041312,9518157:512310,328257,9442
x227,31:19553622,9518157
)
)
$227,31:19586390,9755982
x227,31:19759464,9755982
g227,31:19973623,9755982
x227,31:21046336,9755982
g227,31:21219410,9755982
x227,31:21876861,9755982
x227,31:22534312,9755982
x227,31:22741632,9755982
x227,31:23704153,9755982
g227,31:23877227,9755982
x227,31:24326735,9755982
x227,31:24974853,9755982
g227,31:25147927,9755982
x227,31:25494083,9755982
x227,31:25786704,9755982
x227,31:26255508,9755982
x227,31:26601664,9755982
x227,31:27813206,9755982
g227,31:27986280,9755982
x227,31:28332436,9755982
x227,31:28631282,9755982
g227,31:28804356,9755982
x227,31:29669742,9755982
g227,31:29842816,9755982
x227,31:31227440,9755982
x227,31:32404113,9755982
k227,32:35428915,9755982:3024802
g227,32:35428915,9755982
)
(227,34:16203794,11850758:6750687,1216132,856118
x227,34:16531474,11850758
g227,34:16622494,11850758
x227,34:17132220,11850758
g227,34:17223240,11850758
(227,34:17223240,11850758:2430106,856052,504158
(227,34:17223240,11850758:2430106,856052,504158
h227,34:17223240,11850758:78643,0,0
[227,34:17301883,11850758:2272820,856052,504158
(227,34:17301883,11407402:2272820,412696,0
k227,34:18274453,11407402:972570
x227,34:18602133,11407402
k227,34:19574703,11407402:972570
)
(227,34:17301883,12300302:2272820,447828,54613
x227,34:17828446,12300302
g227,34:17990917,12300302
x227,34:18500643,12300302
g227,34:18591663,12300302
x227,34:19574703,12300302
)
]
h227,34:19574703,11850758:78643,0,0
)
)
g227,34:19726162,11850758
[227,34:19726162,11850758:946633,1216132,856118
(227,34:19726162,11031555:946633,331393,0
k227,34:19954060,11031555:227898
x227,34:20392889,11031555
k227,34:20672795,11031555:227898
)
(227,34:19726162,11850758:946633,688132,360452
(227,34:19726162,11228162:946633,65536,983048
x227,34:20672795,11228162
)
)
(227,34:19726162,12641340:946633,320904,0
k227,34:19750737,12641340:24575
x227,34:20648220,12641340
k227,34:20672795,12641340:24575
)
]
g227,34:20745611,11850758
(227,34:20745611,11850758:2208870,491520,163840
(227,34:20745611,11850758:182045,491520,163840
x227,34:20927656,11850758
)
x227,34:21235311,11850758
(227,34:21235311,11949061:228784,320904,0
x227,34:21431327,11949061
)
g227,34:21555115,11850758
x227,34:22064841,11850758
g227,34:22155861,11850758
x227,34:22463516,11850758
(227,34:22463516,11949061:308920,312526,0
x227,34:22739668,11949061
)
(227,34:22772436,11850758:182045,491520,163840
x227,34:22954481,11850758
)
)
)
(227,37:3729359,13912384:31699556,457913,138524
x227,37:5424655,13912384
k227,35:5605430,13912384:180775
$227,35:5605430,13912384
x227,35:6131993,13912384
$227,35:6203444,13912384
k227,35:6384220,13912384:180776
x227,35:6833728,13912384
k227,35:7014503,13912384:180775
x227,35:7879889,13912384
k227,35:8060664,13912384:180775
x227,35:8406820,13912384
x227,35:10164998,13912384
k227,35:10345774,13912384:180776
x227,35:10865004,13912384
k227,35:11045779,13912384:180775
x227,35:11426173,13912384
x227,35:12369382,13912384
k227,35:12550158,13912384:180776
x227,35:13899921,13912384
k227,35:14080696,13912384:180775
x227,35:14599926,13912384
k227,35:14780701,13912384:180775
x227,35:17133440,13912384
k227,35:17314216,13912384:180776
x227,35:18179602,13912384
k227,35:18360377,13912384:180775
x227,35:20229370,13912384
k227,35:20413996,13912384:184626
$227,35:20413996,13912384
x227,35:20721651,13912384
(227,35:20721651,14010687:228784,320904,0
x227,35:20917667,14010687
)
$227,35:20950435,13912384
k227,35:21131210,13912384:180775
x227,35:21580718,13912384
k227,35:21761494,13912384:180776
x227,35:22626880,13912384
k227,35:22807655,13912384:180775
x227,35:25506550,13912384
k227,35:25687325,13912384:180775
x227,35:27383244,13912384
k227,35:27564020,13912384:180776
x227,35:28048389,13912384
k227,35:28229164,13912384:180775
x227,35:29094550,13912384
k227,35:29275326,13912384:180776
x227,35:29655720,13912384
x227,35:30598929,13912384
k227,35:30779704,13912384:180775
$227,35:30779704,13912384
x227,35:31005484,13912384
$227,35:31005484,13912384
x227,35:31178558,13912384
k227,35:31363184,13912384:184626
$227,35:31363184,13912384
x227,35:31670839,13912384
(227,35:31670839,14010687:308920,312526,0
x227,35:31946991,14010687
)
$227,35:31979759,13912384
k227,35:32160534,13912384:180775
x227,35:32610042,13912384
k227,35:32790818,13912384:180776
x227,35:33656204,13912384
k227,35:33836979,13912384:180775
x227,35:35428915,13912384
k227,35:35428915,13912384:0
)
(227,37:3729359,14698816:31699556,457913,131050
x227,37:5425278,14698816
x227,35:5589019,14698816
k227,35:5787461,14698816:198442
x227,35:6555726,14698816
k227,35:6830770,14698816:275044
x227,35:7592188,14698816
k227,35:7785556,14698816:193368
x227,35:9307778,14698816
x227,35:10270299,14698816
k227,35:10463668,14698816:193369
x227,35:10982898,14698816
k227,35:11176267,14698816:193369
x227,35:11522423,14698816
k227,35:11715792,14698816:193369
x227,35:13584170,14698816
k227,35:13777538,14698816:193368
x227,35:14815998,14698816
k227,35:15009367,14698816:193369
x227,35:15874753,14698816
k227,35:16068122,14698816:193369
x227,35:17764041,14698816
k227,35:17957409,14698816:193368
x227,35:18961016,14698816
k227,35:19154385,14698816:193369
x227,35:20539009,14698816
k227,35:20732378,14698816:193369
x227,35:23431273,14698816
k227,35:23624642,14698816:193369
x227,35:26080741,14698816
k227,35:26274109,14698816:193368
x227,35:26620265,14698816
x227,35:26912886,14698816
x227,35:27450797,14698816
x227,35:27780765,14698816
k227,35:27974134,14698816:193369
x227,35:29150192,14698816
x227,35:29313933,14698816
k227,35:29512376,14698816:198443
x227,35:31865123,14698816
k227,35:32058491,14698816:193368
x227,35:32750803,14698816
k227,35:32944172,14698816:193369
x227,35:34466394,14698816
x227,35:35428915,14698816
k227,35:35428915,14698816:0
)
(227,37:3729359,15485248:31699556,457913,138524
x227,37:4248589,15485248
k227,35:4477272,15485248:228683
x227,35:4823428,15485248
k227,35:5052111,15485248:228683
x227,35:6920489,15485248
k227,35:7149172,15485248:228683
x227,35:8187632,15485248
k227,35:8416315,15485248:228683
x227,35:9281701,15485248
k227,35:9510384,15485248:228683
x227,35:11206303,15485248
k227,35:11434986,15485248:228683
x227,35:12438593,15485248
k227,35:12667276,15485248:228683
x227,35:14051900,15485248
k227,35:14280584,15485248:228684
x227,35:16668807,15485248
k227,35:16897490,15485248:228683
x227,35:19250852,15485248
k227,35:19479535,15485248:228683
x227,35:19998765,15485248
k227,35:20227448,15485248:228683
x227,35:21092834,15485248
k227,35:21321517,15485248:228683
x227,35:22913453,15485248
k227,35:23142136,15485248:228683
x227,35:24838055,15485248
x227,35:25001796,15485248
k227,35:25244381,15485248:242585
x227,35:25590537,15485248
x227,35:26446582,15485248
k227,35:26689168,15485248:242586
x227,35:28350226,15485248
k227,35:28578909,15485248:228683
x227,35:30586115,15485248
k227,35:30814798,15485248:228683
x227,35:31334028,15485248
k227,35:31562711,15485248:228683
x227,35:33639024,15485248
x227,35:33802765,15485248
k227,35:34183751,15485248:380986
x227,35:35428915,15485248
k227,35:35428915,15485248:0
)
(227,37:3729359,16271680:31699556,457913,138524
x227,37:4421671,16271680
k227,35:4676286,16271680:254615
x227,35:6198508,16271680
x227,35:7161029,16271680
k227,35:7415644,16271680:254615
x227,35:7934874,16271680
k227,35:8189490,16271680:254616
x227,35:9227950,16271680
k227,35:9502950,16271680:275000
x227,35:11198869,16271680
k227,35:11453484,16271680:254615
x227,35:14290592,16271680
k227,35:14545208,16271680:254616
x227,35:14994716,16271680
k227,35:15249331,16271680:254615
x227,35:16252930,16271680
x227,35:16787732,16271680
x227,35:17771419,16271680
k227,35:18026034,16271680:254615
x227,35:18233354,16271680
x227,35:20579876,16271680
k227,35:20834491,16271680:254615
x227,35:22010549,16271680
x227,35:22504250,16271680
x227,35:23876417,16271680
k227,35:24335200,16271680:458783
x227,35:25546126,16271680
k227,35:25800741,16271680:254615
x227,35:26250249,16271680
x227,35:26898367,16271680
k227,35:27152982,16271680:254615
x227,35:28571844,16271680
x227,35:30282704,16271680
k227,35:30537320,16271680:254616
x227,35:30883476,16271680
x227,35:31182322,16271680
k227,35:31436937,16271680:254615
x227,35:34308914,16271680
k227,35:34563529,16271680:254615
x227,35:35428915,16271680
k227,35:35428915,16271680:0
)
(227,37:3729359,17058112:31699556,457913,138524
x227,37:4075515,17058112
x227,35:4374361,17058112
x227,35:4912272,17058112
x227,35:5944515,17058112
k227,35:6112096,17058112:167581
x227,35:6596465,17058112
x227,35:6942621,17058112
x227,35:8827186,17058112
k227,35:8994768,17058112:167582
x227,35:10309662,17058112
x227,35:11341905,17058112
k227,35:11509486,17058112:167581
x227,35:12374872,17058112
k227,35:12542454,17058112:167582
x227,35:15241349,17058112
k227,35:15408930,17058112:167581
x227,35:16447398,17058112
k227,35:16614980,17058112:167582
x227,35:18206916,17058112
k227,35:18374497,17058112:167581
x227,35:20381711,17058112
x227,35:20545452,17058112
k227,35:20714132,17058112:168680
x227,35:21267608,17058112
x227,35:21560229,17058112
x227,35:23205714,17058112
k227,35:23373296,17058112:167582
x227,35:24065608,17058112
x227,35:24367570,17058112
k227,35:24535151,17058112:167581
x227,35:27475619,17058112
k227,35:27643201,17058112:167582
x227,35:28335513,17058112
x227,35:30427397,17058112
k227,35:30594978,17058112:167581
x227,35:31840143,17058112
k227,35:32007725,17058112:167582
x227,35:32873111,17058112
k227,35:33040692,17058112:167581
x227,35:35428915,17058112
k227,35:35428915,17058112:0
)
(227,37:3729359,17844544:31699556,457913,138524
x227,37:6116967,17844544
x227,35:6280708,17844544
k227,35:6554199,17844544:273491
x227,35:6969461,17844544
x227,35:7479358,17844544
x227,35:8976666,17844544
x227,35:9140407,17844544
k227,35:9338202,17844544:197795
x227,35:11034113,17844544
x227,35:12037720,17844544
k227,35:12230571,17844544:192851
x227,35:13718547,17844544
k227,35:13911399,17844544:192852
x227,35:16333868,17844544
k227,35:16526719,17844544:192851
x227,35:17219031,17844544
x227,35:19172694,17844544
k227,35:19370489,17844544:197795
x227,35:21827203,17844544
k227,35:22020054,17844544:192851
x227,35:22885440,17844544
k227,35:23078292,17844544:192852
x227,35:24981531,17844544
k227,35:25174382,17844544:192851
x227,35:25693612,17844544
k227,35:25886463,17844544:192851
x227,35:26751849,17844544
k227,35:26944700,17844544:192851
x227,35:29332308,17844544
k227,35:29525159,17844544:192851
x227,35:30701217,17844544
x227,35:31194918,17844544
x227,35:32705298,17844544
k227,35:32903094,17844544:197796
x227,35:33456570,17844544
x227,35:35428915,17844544
k227,35:35428915,17844544:0
)
(227,37:3729359,18630976:31699556,457913,138524
x227,37:4594745,18630976
k227,35:4783361,18630976:188616
x227,35:8035747,18630976
k227,35:8224362,18630976:188615
x227,35:8743592,18630976
k227,35:8932208,18630976:188616
x227,35:10628127,18630976
k227,35:10816742,18630976:188615
x227,35:13653850,18630976
k227,35:13842466,18630976:188616
x227,35:15675983,18630976
k227,35:15864598,18630976:188615
x227,35:16244992,18630976
x227,35:17188201,18630976
x227,35:17351942,18630976
k227,35:17612726,18630976:260784
x227,35:19377128,18630976
k227,36:19565743,18630976:188615
x227,36:20327161,18630976
k227,36:20515777,18630976:188616
x227,36:20931039,18630976
k227,36:21119638,18630976:188599
x227,36:22123245,18630976
x227,36:22874715,18630976
k227,36:23063331,18630976:188616
x227,36:23928717,18630976
k227,36:24117332,18630976:188615
x227,36:25293390,18630976
x227,36:25787091,18630976
x227,36:27124397,18630976
k227,36:27313013,18630976:188616
x227,36:27832243,18630976
k227,36:28020858,18630976:188615
x227,36:29992588,18630976
k227,36:30181204,18630976:188616
x227,36:31357885,18630976
x227,36:31961801,18630976
k227,36:32150416,18630976:188615
x227,36:32496572,18630976
x227,36:32798534,18630976
x227,36:33336445,18630976
k227,36:33525061,18630976:188616
x227,36:35428915,18630976
k227,36:35428915,18630976:0
)
(227,37:3729359,19417408:31699556,457913,131050
x227,37:4697482,19417408
x227,36:6387168,19417408
k227,36:6544864,19417408:157696
x227,36:6925258,19417408
x227,36:7868467,19417408
k227,36:8026163,19417408:157696
x227,36:8199237,19417408
x227,36:8734039,19417408
k227,36:8891735,19417408:157696
x227,36:9583424,19417408
x227,36:11279343,19417408
k227,36:11437039,19417408:157696
x227,36:12475507,19417408
k227,36:12633203,19417408:157696
x227,36:13844122,19417408
x227,36:15540041,19417408
k227,36:15697736,19417408:157695
x227,36:16838933,19417408
x227,36:18839906,19417408
k227,36:19000678,19417408:160772
x227,36:20107629,19417408
k227,36:20265325,19417408:157696
x227,36:21130711,19417408
k227,36:21288407,19417408:157696
x227,36:23329859,19417408
k227,36:23487555,19417408:157696
x227,36:24664236,19417408
x227,36:24956857,19417408
k227,36:25114553,19417408:157696
x227,36:26221505,19417408
k227,36:26379201,19417408:157696
x227,36:27555259,19417408
k227,36:27712954,19417408:157695
x227,36:28232184,19417408
k227,36:28389880,19417408:157696
x227,36:29082192,19417408
k227,36:29239888,19417408:157696
x227,36:30069798,19417408
k227,36:30227494,19417408:157696
x227,36:30400568,19417408
x227,36:30935370,19417408
k227,36:31093066,19417408:157696
x227,36:32304608,19417408
k227,36:32462304,19417408:157696
x227,36:35265174,19417408
x227,36:35428915,19417408
k227,36:35428915,19417408:0
)
(227,37:3729359,20203840:31699556,457913,138524
x227,37:6393384,20203840
k227,36:6637184,20203840:243800
x227,36:8712882,20203840
x227,36:9864034,20203840
k227,36:10107833,20203840:243799
x227,36:10661309,20203840
x227,36:10953930,20203840
x227,36:12461202,20203840
k227,36:12705002,20203840:243800
x227,36:13397314,20203840
k227,36:13641113,20203840:243799
x227,36:14921146,20203840
x227,36:16409122,20203840
k227,36:16652922,20203840:243800
x227,36:17137291,20203840
x227,36:17483447,20203840
x227,36:19368012,20203840
k227,36:19611811,20203840:243799
x227,36:20096180,20203840
k227,36:20339980,20203840:243800
x227,36:21516661,20203840
x227,36:21809282,20203840
k227,36:22053081,20203840:243799
x227,36:23367975,20203840
x227,36:24400218,20203840
k227,36:24644018,20203840:243800
x227,36:25335707,20203840
k227,36:25579506,20203840:243799
x227,36:26617974,20203840
k227,36:26861774,20203840:243800
x227,36:28072693,20203840
x227,36:29768612,20203840
k227,36:30012411,20203840:243799
x227,36:30600747,20203840
x227,36:31446843,20203840
k227,36:31690571,20203840:243728
x227,36:33628048,20203840
k227,36:33871848,20203840:243800
x227,36:34252242,20203840
x227,36:35428915,20203840
k227,36:35428915,20203840:0
)
(227,37:3729359,20990272:31699556,491520,163840
x227,37:5131117,20990272
g227,36:5276749,20990272
x227,36:5786487,20990272
g227,36:5932119,20990272
x227,36:7424884,20990272
$227,36:7424884,20990272
x227,36:7597958,20990272
g227,36:7771032,20990272
$227,36:7771032,20990272
x227,36:8100760,20990272
g227,36:8246392,20990272
x227,36:8756130,20990272
g227,36:8901762,20990272
x227,36:10394527,20990272
$227,36:10394527,20990272
x227,36:10774921,20990272
g227,36:10947995,20990272
x227,36:13577783,20990272
g227,36:13750857,20990272
x227,36:16553727,20990272
g227,36:16726801,20990272
x227,36:18387228,20990272
g227,36:18560302,20990272
x227,36:19633008,20990272
x227,36:20167810,20990272
x227,36:22051752,20990272
g227,36:22224826,20990272
x227,36:24058343,20990272
g227,36:24231417,20990272
x227,36:25372614,20990272
x227,36:27200513,20990272
g227,36:27373587,20990272
x227,36:29241965,20990272
x227,36:29405706,20990272
k227,37:35428915,20990272:6023209
g227,37:35428915,20990272
)
(227,39:3729359,21790053:31699556,457913,138524
h227,38:3729359,21790053:0,0,0
x227,38:5493761,21790053
k227,38:5633015,21790053:139254
x227,38:6394433,21790053
k227,38:6533686,21790053:139253
x227,38:6948948,21790053
k227,38:7088168,21790053:139220
x227,38:9475776,21790053
k227,38:9615030,21790053:139254
x227,38:10480416,21790053
k227,38:10619670,21790053:139254
x227,38:12141892,21790053
x227,38:13104413,21790053
k227,38:13243667,21790053:139254
x227,38:13762897,21790053
k227,38:13902150,21790053:139253
x227,38:14767536,21790053
k227,38:14906790,21790053:139254
x227,38:16602709,21790053
k227,38:16741963,21790053:139254
x227,38:19440858,21790053
k227,38:19580112,21790053:139254
x227,38:20964113,21790053
x227,38:22322577,21790053
k227,38:22468595,21790053:146018
x227,38:24821957,21790053
k227,38:24961210,21790053:139253
x227,38:25618661,21790053
k227,38:25757915,21790053:139254
x227,38:26623301,21790053
k227,38:26762555,21790053:139254
x227,38:27938613,21790053
x227,38:28432314,21790053
x227,38:29769620,21790053
k227,38:29908874,21790053:139254
x227,38:30428104,21790053
k227,38:30567357,21790053:139253
x227,38:32263276,21790053
k227,38:32402530,21790053:139254
x227,38:32886899,21790053
x227,38:33233055,21790053
x227,38:35428915,21790053
k227,38:35428915,21790053:0
)
(227,39:3729359,22576485:31699556,457913,138524
x227,39:4421048,22576485
k227,38:4553632,22576485:132584
x227,38:5592100,22576485
x227,38:7004122,22576485
k227,38:7136706,22576485:132584
x227,38:8451600,22576485
x227,38:9483843,22576485
k227,38:9616426,22576485:132583
x227,38:10481812,22576485
k227,38:10614396,22576485:132584
x227,38:12275446,22576485
k227,38:12408030,22576485:132584
x227,38:13722923,22576485
k227,38:13855466,22576485:132543
x227,38:15551385,22576485
k227,38:15683969,22576485:132584
x227,38:16203199,22576485
k227,38:16335783,22576485:132584
x227,38:17476980,22576485
x227,38:19304879,22576485
k227,38:19437463,22576485:132584
x227,38:20960300,22576485
k227,38:21092883,22576485:132583
x227,38:22131351,22576485
k227,38:22263935,22576485:132584
x227,38:23129321,22576485
k227,38:23261905,22576485:132584
x227,38:25546153,22576485
k227,38:25678737,22576485:132584
x227,38:27374656,22576485
x227,38:27538397,22576485
k227,38:27679079,22576485:140682
x227,38:30689892,22576485
k227,38:30822475,22576485:132583
x227,38:30995549,22576485
x227,38:31530351,22576485
k227,38:31662935,22576485:132584
x227,38:32528321,22576485
k227,38:32660905,22576485:132584
x227,38:35428915,22576485
k227,38:35428915,22576485:0
)
(227,39:3729359,23362917:31699556,457913,138524
x227,39:4421671,23362917
k227,38:4577824,23362917:156153
x227,38:5407734,23362917
k227,38:5563887,23362917:156153
x227,38:7535617,23362917
k227,38:7691769,23362917:156152
x227,38:8868450,23362917
x227,38:9161071,23362917
x227,38:9271885,23362917
k227,38:9480404,23362917:208519
x227,38:10553117,23362917
k227,38:10709270,23362917:156153
x227,38:12542779,23362917
x227,38:13382636,23362917
k227,38:13538789,23362917:156153
x227,38:14058019,23362917
k227,38:14214172,23362917:156153
x227,38:15910091,23362917
k227,38:16066243,23362917:156152
x227,38:16550612,23362917
x227,38:16896768,23362917
x227,38:19092628,23362917
k227,38:19248781,23362917:156153
x227,38:20494569,23362917
k227,38:20650722,23362917:156153
x227,38:21516108,23362917
k227,38:21672261,23362917:156153
x227,38:23264197,23362917
k227,38:23420350,23362917:156153
x227,38:25877064,23362917
k227,38:26033217,23362917:156153
x227,38:26898603,23362917
k227,38:27054755,23362917:156152
x227,38:29164698,23362917
x227,38:29444863,23362917
k227,38:29601016,23362917:156153
x227,38:31123230,23362917
x227,38:31595150,23362917
k227,38:31751303,23362917:156153
x227,38:33654542,23362917
x227,38:34450206,23362917
x227,38:34749052,23362917
x227,38:35428915,23362917
k227,38:35428915,23362917:0
)
(227,39:3729359,24149349:31699556,457913,131050
x227,39:4870556,24149349
x227,38:6698455,24149349
g227,38:6871529,24149349
x227,38:9466456,24149349
x227,38:9577270,24149349
g227,38:9750344,24149349
x227,38:12207058,24149349
g227,38:12380132,24149349
x227,38:12553206,24149349
x227,38:13088008,24149349
g227,38:13261082,24149349
x227,38:14783304,24149349
x227,38:15642465,24149349
g227,38:15815539,24149349
x227,38:17822130,24149349
x227,38:18998811,24149349
g227,38:19171885,24149349
x227,38:19760221,24149349
x227,38:20606317,24149349
g227,38:20779391,24149349
x227,38:22059424,24149349
x227,38:22597335,24149349
x227,38:22927303,24149349
x227,38:23038117,24149349
k227,39:35428915,24149349:12390798
g227,39:35428915,24149349
)
[227,45:3729359,36868859:31699556,11775329,0
[227,45:3729359,36868859:31699556,11775329,0
(227,43:3729359,33723131:31699556,8629601,0
k227,43:6106729,33723131:2377370
h227,42:6106729,33723131:0,0,0
(227,42:6106729,33723131:26944816,8629601,0
(227,42:6106729,33723131:26944912,8629623,0
(227,42:6106729,33723131:26944912,8629623,0
(227,42:6106729,33723131:0,8629623,0
(227,42:6106729,33723131:0,15715861,0
(227,42:6106729,33723131:49070800,15715861,0
)
k227,42:6106729,33723131:-49070800
)
)
g227,42:33051641,33723131
)
)
)
g227,43:33051545,33723131
k227,43:35428915,33723131:2377370
)
(227,43:3729359,37288287:31699556,2909796,235932
h227,43:3729359,37288287:0,0,0
g227,43:3729359,37288287
[227,43:3729359,37288287:31699556,2909796,235932
(227,43:3729359,34928991:31699556,550500,124668
h227,43:3729359,34928991:0,0,0
x227,43:5441711,34928991
k227,43:5642410,34928991:200699
x227,43:6483452,34928991
k227,43:6810992,34928991:327540
r227,88:6810992,34928991:0,675168,124668
k227,43:6810992,34928991:0
x227,43:8865705,34928991
x227,43:10048554,34928991
k227,43:10249253,34928991:200699
x227,43:12180129,34928991
k227,43:12380827,34928991:200698
x227,43:12692367,34928991
x227,43:12995507,34928991
x227,43:15288352,34928991
k227,43:15615893,34928991:327541
x227,43:15802481,34928991
x227,43:16207038,34928991
x227,43:16393626,34928991
k227,43:16594279,34928991:200653
x227,43:17745746,34928991
x227,43:18190076,34928991
x227,43:19393649,34928991
k227,43:19594347,34928991:200698
x227,43:20061653,34928991
k227,43:20262352,34928991:200699
x227,43:22036906,34928991
k227,43:22237604,34928991:200698
x227,43:23296615,34928991
x227,43:23840138,34928991
k227,43:24040837,34928991:200699
x227,43:26532043,34928991
k227,43:26732741,34928991:200698
x227,43:27044281,34928991
x227,43:27316046,34928991
x227,43:27800165,34928991
k227,43:28000864,34928991:200699
x227,43:29714330,34928991
k227,43:29915028,34928991:200698
x227,43:30257382,34928991
x227,43:31106268,34928991
k227,43:31306967,34928991:200699
x227,43:31462733,34928991
x227,43:31944054,34928991
k227,43:32144752,34928991:200698
x227,43:32767271,34928991
x227,43:34293596,34928991
k227,43:34494295,34928991:200699
x227,43:35428915,34928991
k227,43:35428915,34928991:0
)
(227,43:3729359,35715423:31699556,412122,124672
x227,43:4819184,35715423
x227,43:6345509,35715423
k227,43:6568713,35715423:223204
x227,43:7098215,35715423
x227,43:7859701,35715423
x227,43:8004263,35715423
k227,43:8227467,35715423:223204
x227,43:10064771,35715423
k227,43:10287975,35715423:223204
x227,43:11346986,35715423
x227,43:11610344,35715423
k227,43:11833548,35715423:223204
x227,43:12829804,35715423
k227,43:13053008,35715423:223204
x227,43:14111458,35715423
k227,43:14334662,35715423:223204
x227,43:14739219,35715423
x227,43:15322524,35715423
k227,43:15545728,35715423:223204
x227,43:16168808,35715423
k227,43:16392012,35715423:223204
x227,43:17138930,35715423
k227,43:17362134,35715423:223204
x227,43:17517900,35715423
x227,43:17999221,35715423
k227,43:18222425,35715423:223204
x227,43:19312811,35715423
k227,43:19536015,35715423:223204
x227,43:19722603,35715423
x227,43:20127160,35715423
x227,43:20313748,35715423
k227,43:20536884,35715423:223136
x227,43:20910620,35715423
x227,43:21816662,35715423
k227,43:22039866,35715423:223204
x227,43:23534808,35715423
x227,43:23715793,35715423
x227,43:24488483,35715423
k227,43:24711687,35715423:223204
x227,43:25178993,35715423
k227,43:25402197,35715423:223204
x227,43:26928522,35715423
k227,43:27151727,35715423:223205
x227,43:29580728,35715423
k227,43:29803932,35715423:223204
x227,43:31173930,35715423
x227,43:32040197,35715423
x227,43:32139929,35715423
k227,43:32379992,35715423:240063
x227,43:33283237,35715423
x227,43:34426865,35715423
k227,43:34650069,35715423:223204
x227,43:35428915,35715423
k227,43:35428915,35715423:0
)
(227,43:3729359,36501855:31699556,412122,124672
x227,43:4787809,36501855
x227,43:5232139,36501855
x227,43:6435712,36501855
k227,43:6608539,36501855:172827
x227,43:7075845,36501855
k227,43:7248672,36501855:172827
x227,43:8774997,36501855
k227,43:8947823,36501855:172826
x227,43:9383754,36501855
x227,43:9695294,36501855
x227,43:11671565,36501855
k227,43:11844392,36501855:172827
x227,43:13027795,36501855
x227,43:13956812,36501855
k227,43:14129639,36501855:172827
x227,43:15624581,36501855
k227,43:15797408,36501855:172827
x227,43:16732028,36501855
k227,43:16904854,36501855:172826
x227,43:18960674,36501855
k227,43:19133501,36501855:172827
x227,43:20316905,36501855
k227,43:20489715,36501855:172810
x227,43:22296205,36501855
k227,43:22469031,36501855:172826
x227,43:25365346,36501855
k227,43:25538173,36501855:172827
x227,43:25693939,36501855
x227,43:26175260,36501855
k227,43:26348087,36501855:172827
x227,43:26971167,36501855
k227,43:27143994,36501855:172827
x227,43:27890912,36501855
k227,43:28063738,36501855:172826
x227,43:29122749,36501855
x227,43:29728461,36501855
k227,43:29905553,36501855:177092
x227,43:32240985,36501855
x227,43:33450159,36501855
k227,43:33622986,36501855:172827
x227,43:35428915,36501855
k227,43:35428915,36501855:0
)
(227,43:3729359,37288287:31699556,412122,235932
x227,43:5442272,37288287
x227,43:6158368,37288287
x227,43:7174800,37288287
g227,43:7330566,37288287
x227,43:7797872,37288287
g227,43:7953638,37288287
x227,43:8732484,37288287
g227,43:8888250,37288287
x227,43:10694179,37288287
x227,43:11753190,37288287
g227,43:11908956,37288287
x227,43:12438458,37288287
x227,43:13199944,37288287
g227,43:13355710,37288287
x227,43:15286030,37288287
r227,88:15286030,37288287:0,235932,235932
k227,43:35428915,37288287:20142885
g227,43:35428915,37288287
)
]
g227,43:35428915,37288287
g227,43:35428915,37288287
)
]
]
(227,47:3729359,39367608:31699556,550500,235932
r227,88:3729359,39367608:0,786432,235932
x227,88:7880744,39367608
k227,47:3729359,39367608:6224
x227,47:8233124,39367608
g227,47:8406198,39367608
x227,47:8925428,39367608
g227,47:9139587,39367608
x227,47:10488719,39367608
x227,47:12080039,39367608
x227,47:12299807,39367608
g227,47:12472881,39367608
x227,47:14859865,39367608
x227,47:15469998,39367608
x227,47:15689766,39367608
g227,47:15862840,39367608
x227,47:17870046,39367608
r227,88:17870046,39367608:0,786432,235932
k227,47:35428915,39367608:17558869
g227,47:35428915,39367608
)
[227,62:3729359,46013414:31699556,5334599,0
[227,62:3729359,46013414:31699556,5334599,0
(227,51:3729359,40573955:31699556,550500,235932
h227,51:3729359,40573955:0,0,0
g227,51:3729359,40573955
[227,51:3729359,40573955:31699556,550500,235932
(227,51:3729359,40573955:31699556,550500,235932
k227,51:4710022,40573955:980663
h227,51:4710022,40573955:0,0,0
x227,51:5052383,40573955
x227,51:5661461,40573955
x227,51:6123164,40573955
g227,51:6278930,40573955
x227,51:7119972,40573955
g227,51:7312715,40573955
r227,88:7312715,40573955:0,786432,235932
g227,51:7312715,40573955
x227,51:8714088,40573955
g227,51:8869854,40573955
$227,51:8869854,40573955
x227,51:9341346,40573955
$227,51:9341346,40573955
g227,51:9497112,40573955
x227,51:11677331,40573955
g227,51:11833097,40573955
x227,51:12456177,40573955
x227,51:14058703,40573955
g227,51:14214469,40573955
x227,51:14681775,40573955
g227,51:14837541,40573955
x227,51:15895991,40573955
x227,51:17203787,40573955
x227,51:18005040,40573955
g227,51:18160806,40573955
x227,51:20091126,40573955
x227,51:20572447,40573955
x227,51:20750620,40573955
g227,51:20906386,40573955
x227,51:22556549,40573955
g227,51:22712315,40573955
x227,51:23085491,40573955
x227,51:24481814,40573955
g227,51:24674557,40573955
x227,51:26418845,40573955
g227,51:26574611,40573955
x227,51:27695811,40573955
g227,51:27851577,40573955
x227,51:29066362,40573955
g227,51:29222128,40573955
x227,51:30249203,40573955
x227,51:31894308,40573955
g227,51:32050074,40573955
x227,51:34448253,40573955
r227,88:34448253,40573955:0,235932,235932
g227,51:34448253,40573955
k227,51:35428915,40573955:980662
)
]
g227,51:35428915,40573955
g227,51:35428915,40573955
)
(227,60:3729359,43241272:31699556,1776025,1448345
h227,52:3729359,43241272:0,0,0
(227,58:3729359,43241272:21909612,1776025,1448345
$227,58:3729359,43241272
[227,58:3729359,43241272:21909612,1776025,1448345
(227,54:3729359,42041961:21909612,550500,235932
g227,54:3729359,42041961
(227,54:3729359,42041961:6524145,550500,235932
r227,88:3729359,42041961:0,786432,235932
g227,54:4122575,42041961
g227,54:4122576,42041961
x227,54:5367740,42041961
x227,54:7195639,42041961
g227,54:7368713,42041961
x227,54:9860288,42041961
g227,54:9860288,42041961
g227,54:10253504,42041961
)
g227,54:10253504,42041961
(227,54:10253504,42041961:7642316,550500,235932
g227,54:10646720,42041961
g227,54:10646721,42041961
x227,54:12894877,42041961
x227,54:13429679,42041961
x227,54:13627650,42041961
g227,54:13800724,42041961
x227,54:15322946,42041961
g227,54:15496020,42041961
x227,54:17502604,42041961
g227,54:17502604,42041961
g227,54:17895820,42041961
)
g227,54:17895820,42041961
(227,54:17895820,42041961:7743151,550500,235932
g227,54:18289036,42041961
g227,54:18289037,42041961
x227,54:19638177,42041961
g227,54:19811251,42041961
x227,54:20157407,42041961
x227,54:20503563,42041961
x227,54:21315414,42041961
g227,54:21488488,42041961
x227,54:22007718,42041961
g227,54:22180792,42041961
x227,54:23321989,42041961
x227,54:25149888,42041961
k227,54:25245755,42041961:95867
g227,54:25638971,42041961
)
g227,54:25638971,42041961
)
(227,55:3729359,42854607:21909612,550500,235932
g227,55:3729359,42854607
(227,55:3729359,42854607:6524145,550500,235932
r227,88:3729359,42854607:0,786432,235932
g227,55:4122575,42854607
g227,55:4122576,42854607
x227,55:6545045,42854607
k227,55:9860288,42854607:3315243
g227,55:10253504,42854607
)
g227,55:10253504,42854607
(227,55:10253504,42854607:7642316,550500,235932
g227,55:10646720,42854607
g227,55:10646721,42854607
x227,55:13779551,42854607
k227,55:17502604,42854607:3723053
g227,55:17895820,42854607
)
g227,55:17895820,42854607
(227,55:17895820,42854607:7743151,550500,235932
g227,55:18289036,42854607
g227,55:18289037,42854607
[227,55:18289037,42854607:6956718,0,0
[227,55:18289037,42304107:6956718,0,2359296
(227,55:18289037,43641039:6956718,550500,235932
r227,88:18289037,43641039:0,786432,235932
x227,88:19395988,43641039
g227,55:19569062,43641039
x227,55:22563056,43641039
g227,55:22736130,43641039
x227,55:25245755,43641039
r227,88:25245755,43641039:0,786432,235932
)
]
]
g227,55:25245755,42854607
g227,55:25638971,42854607
)
g227,55:25638971,42854607
)
(227,55:3729359,43116753:21909612,26214,0
g227,55:3729359,43116753
(227,55:3729359,43116753:6524145,26214,0
g227,55:17895820,43116753
)
g227,58:10253504,43116753
h227,58:10253504,43116753:7642316,0,0
g227,55:17895820,43116753
)
(227,56:3729359,43641039:21909612,550500,235932
g227,56:3729359,43641039
(227,56:3729359,43641039:6524145,550500,235932
r227,88:3729359,43641039:0,786432,235932
g227,56:4122575,43641039
g227,56:4122576,43641039
x227,56:7098520,43641039
k227,56:9860288,43641039:2761768
g227,56:10253504,43641039
)
g227,56:10253504,43641039
(227,56:10253504,43641039:7642316,550500,235932
g227,56:10646720,43641039
g227,56:10646721,43641039
x227,56:14125707,43641039
k227,56:17502604,43641039:3376897
g227,56:17895820,43641039
)
g227,56:17895820,43641039
(227,56:17895820,43641039:7743151,550500,235932
g227,56:18289036,43641039
k227,56:25245755,43641039:6956719
g227,56:25638971,43641039
)
g227,56:25638971,43641039
)
(227,56:3729359,43903185:21909612,26214,0
g227,56:3729359,43903185
(227,56:3729359,43903185:6524145,26214,0
g227,56:17895820,43903185
)
g227,58:10253504,43903185
h227,58:10253504,43903185:7642316,0,0
g227,56:17895820,43903185
)
(227,57:3729359,44427471:21909612,550500,235932
g227,57:3729359,44427471
(227,57:3729359,44427471:6524145,550500,235932
r227,88:3729359,44427471:0,786432,235932
g227,57:4122575,44427471
g227,57:4122576,44427471
x227,57:5748765,44427471
k227,57:9860288,44427471:4111523
g227,57:10253504,44427471
)
g227,57:10253504,44427471
(227,57:10253504,44427471:7642316,550500,235932
g227,57:10646720,44427471
g227,57:10646721,44427471
x227,57:14125707,44427471
k227,57:17502604,44427471:3376897
g227,57:17895820,44427471
)
g227,57:17895820,44427471
(227,57:17895820,44427471:7743151,550500,235932
g227,57:18289036,44427471
k227,57:25245755,44427471:6956719
g227,57:25638971,44427471
)
g227,57:25638971,44427471
)
]
$227,58:25638971,43241272
)
g227,58:25812045,43241272
k227,60:35428915,43241272:9616870
g227,60:35428915,43241272
)
(227,60:3729359,45171275:31699556,550500,186779
h227,60:3729359,45171275:0,0,0
g227,60:3729359,45171275
[227,60:3729359,45171275:31699556,550500,186779
(227,60:3729359,45171275:31699556,550500,186779
k227,60:3795522,45171275:66163
h227,60:3795522,45171275:0,0,0
r227,88:3795522,45171275:0,737279,186779
g227,60:3795522,45171275
x227,60:4127732,45171275
g227,60:4266191,45171275
x227,60:6232056,45171275
g227,60:6370515,45171275
x227,60:8557035,45171275
g227,60:8695494,45171275
x227,60:9774805,45171275
x227,60:10082111,45171275
x227,60:10374478,45171275
g227,60:10512937,45171275
x227,60:10955718,45171275
x227,60:11189815,45171275
x227,60:12395633,45171275
g227,60:12534092,45171275
x227,60:12811017,45171275
g227,60:12949476,45171275
x227,60:13973502,45171275
x227,60:15163883,45171275
g227,60:15302342,45171275
x227,60:16381654,45171275
g227,60:16520113,45171275
x227,60:16797038,45171275
x227,60:17073963,45171275
x227,60:17723444,45171275
g227,60:17861903,45171275
x227,60:18277287,45171275
g227,60:18415746,45171275
x227,60:19328703,45171275
x227,60:20791022,45171275
g227,60:20929481,45171275
x227,60:22922741,45171275
g227,60:23061200,45171275
x227,60:23615050,45171275
g227,60:23753509,45171275
x227,60:25358782,45171275
x227,60:25900180,45171275
g227,60:26038639,45171275
x227,60:27754482,45171275
x227,60:28182324,45171275
x227,60:28340701,45171275
g227,60:28479160,45171275
$227,60:28479160,45171275
x227,60:29048333,45171275
x227,60:29775611,45171275
g227,60:29837507,45171275
x227,60:30611203,45171275
g227,60:30734995,45171275
x227,60:31168253,45171275
g227,60:31292045,45171275
x227,60:32715637,45171275
g227,60:32777533,45171275
x227,60:33057946,45171275
g227,60:33181738,45171275
x227,60:33615010,45171275
g227,60:33738802,45171275
x227,60:35224294,45171275
$227,60:35224294,45171275
x227,60:35362753,45171275
r227,88:35362753,45171275:0,186779,186779
g227,60:35362753,45171275
k227,60:35428915,45171275:66162
)
]
g227,60:35428915,45171275
g227,60:35428915,45171275
)
]
]
(227,78:3729359,48407281:31699556,550500,235932
r227,88:3729359,48407281:0,786432,235932
x227,88:7880744,48407281
k227,78:3729359,48407281:6224
x227,78:8233124,48407281
g227,78:8406198,48407281
x227,78:8925428,48407281
g227,78:9139587,48407281
x227,78:10903373,48407281
x227,78:11447516,48407281
g227,78:11620590,48407281
x227,78:14180647,48407281
g227,78:14353721,48407281
x227,78:15460679,48407281
g227,78:15633753,48407281
x227,78:16982276,48407281
x227,78:20165533,48407281
g227,78:20338607,48407281
x227,78:23555492,48407281
g227,78:23728566,48407281
x227,78:26600536,48407281
g227,78:26773610,48407281
x227,78:30648569,48407281
r227,88:30648569,48407281:0,786432,235932
k227,78:35428915,48407281:4780346
g227,78:35428915,48407281
)
(227,88:3729359,49469206:31699556,457913,138524
x227,88:5078499,49469206
x227,88:5978131,49469206
x227,87:7563227,49469206
x227,87:8022067,49469206
k227,87:8235787,49469206:213720
x227,87:10934682,49469206
k227,87:11148403,49469206:213721
x227,87:12533027,49469206
x227,87:13523562,49469206
x227,87:14001706,49469206
k227,87:14215426,49469206:213720
x227,87:15460591,49469206
x227,87:16230726,49469206
k227,87:16444446,49469206:213720
x227,87:16963676,49469206
k227,87:17177397,49469206:213721
x227,87:18561398,49469206
x227,87:20187587,49469206
k227,87:20401307,49469206:213720
x227,87:21474013,49469206
x227,87:22008815,49469206
x227,87:23892757,49469206
k227,87:24106477,49469206:213720
x227,87:25006109,49469206
k227,87:25219830,49469206:213721
x227,87:27467987,49469206
x227,87:27926827,49469206
x227,87:28609806,49469206
k227,87:28823526,49469206:213720
x227,87:29307895,49469206
k227,87:29521615,49469206:213720
x227,87:29902016,49469206
x227,87:30519620,49469206
x227,87:30991540,49469206
k227,87:31205261,49469206:213721
x227,87:31966679,49469206
x227,87:32139753,49469206
k227,87:32475851,49469206:336098
x227,87:33755883,49469206
x227,87:34117610,49469206
k227,87:34331289,49469206:213679
x227,87:34780797,49469206
x227,87:35428915,49469206
k227,87:35428915,49469206:0
)
(227,88:3729359,50255638:31699556,566082,138524
x227,88:6428254,50255638
k227,87:6641443,50255638:213189
x227,87:8129419,50255638
k227,87:8342609,50255638:213190
x227,87:9207995,50255638
k227,87:9421184,50255638:213189
x227,87:10770939,50255638
x227,87:10972034,50255638
x227,87:12315564,50255638
k227,87:12528753,50255638:213189
x227,87:14605066,50255638
k227,87:14818255,50255638:213189
x227,87:15925206,50255638
k227,87:16138396,50255638:213190
x227,87:19563849,50255638
k227,87:19777038,50255638:213189
x227,87:20296268,50255638
k227,87:20509457,50255638:213189
x227,87:21201769,50255638
k227,87:21414958,50255638:213189
x227,87:24182352,50255638
$227,87:24247888,50255638
(227,87:24247888,50017813:545078,328257,9442
(227,87:24247888,50017813:512310,328257,9442
x227,87:24760198,50017813
)
)
$227,87:24792966,50255638
x227,87:24966040,50255638
k227,87:25300545,50255638:334505
x227,87:26373258,50255638
k227,87:26586447,50255638:213189
x227,87:29077407,50255638
k227,87:29290597,50255638:213190
x227,87:30674598,50255638
x227,87:31859988,50255638
k227,87:32073177,50255638:213189
x227,87:35428915,50255638
k227,87:35428915,50255638:0
)
]
(227,88:3729359,52120317:31699556,786432,1022364
(227,88:3729359,52120317:31699556,786432,1022364
(227,88:3729359,52120317:31699556,786432,1022364
[227,88:3729359,52120317:31699556,786432,1022364
(227,88:3729359,52120317:31699556,550500,1022364
(227,88:3729359,52120317:0,320539,1022364
[227,88:3729359,52120317:31699556,320539,1022364
(227,88:3729359,52120317:31699556,320539,96967
h227,88:3729359,52120317:0,0,0
g227,88:3867818,52120317
x227,88:4134099,52120317
x227,88:4839235,52120317
g227,88:4970307,52120317
x227,88:5333767,52120317
g227,88:5454918,52120317
x227,88:5915127,52120317
g227,88:6373879,52120317
x227,88:6487189,52120317
g227,88:6945941,52120317
x227,88:8447302,52120317
x227,88:9270978,52120317
g227,88:9392129,52120317
x227,88:10239771,52120317
x227,88:11426913,52120317
g227,88:11548064,52120317
x227,88:11959898,52120317
x227,88:12552164,52120317
g227,88:12673315,52120317
x227,88:12915624,52120317
x227,88:13126997,52120317
x227,88:13503534,52120317
g227,88:13624685,52120317
x227,88:15198823,52120317
k227,88:25313869,52120317:10115046
k227,88:35428915,52120317:10115046
)
(227,88:3729359,52906749:31699556,550500,235932
h227,88:3729359,52906749:0,0,0
x227,88:6296710,52906749
x227,88:6750392,52906749
g227,88:6871543,52906749
x227,88:7719621,52906749
r227,88:7719621,52906749:0,786432,235932
k227,88:21574268,52906749:13854647
k227,88:35428915,52906749:13854647
)
]
k227,88:3729359,52120317:-31699556
)
g227,88:3729359,52120317
[227,88:3729359,52120317:31699556,0,0
(227,88:3729359,52120317:31699556,0,0
k227,88:19579137,52120317:15849778
h227,88:19579137,52120317:0,0,0
g227,88:19579137,52120317
k227,88:35428915,52120317:15849778
)
]
g227,88:35428915,52120317
(227,88:35428915,52120317:0,550500,235932
k227,88:3729359,52120317:-31699556
[227,88:3729359,52120317:31699556,550500,235932
(227,88:3729359,52120317:31699556,550500,235932
k227,88:28532272,52120317:24802913
h227,88:28532272,52120317:0,0,0
g227,88:28670731,52120317
x227,88:31383631,52120317
x227,88:31614608,52120317
g227,88:31735759,52120317
x227,88:32220370,52120317
x227,88:32594731,52120317
x227,88:33913483,52120317
g227,88:34372235,52120317
x227,88:34485545,52120317
g227,88:34944297,52120317
x227,88:35428915,52120317
r227,88:35428915,52120317:0,786432,235932
g227,88:35428915,52120317
g227,88:35428915,52120317
)
]
)
)
]
)
g227,88:35428915,52120317
)
)
]
]
]
!47101
}20
Input:229:/usr/local/texlive/2025/texmf-dist/tex/latex/psnfss/upsy.fd
!81
{21
[227,127:4736286,52120317:30692629,47384031,1022364
(227,127:4736286,4736286:0,0,0
[227,127:0,4736286:0,0,0
(227,127:0,0:0,0,0
(227,127:0,4736286:0,0,0
k227,127:0,4736286:4736286
)
g227,127:0,0
)
]
)
[227,127:4736286,4736286:0,0,0
(227,127:4736286,2171086:0,0,0
k227,127:4736286,2171086:1072708
)
]
[227,127:4736286,52120317:30692629,47384031,1022364
[227,127:3729359,52120317:31699556,49883450,1022364
[227,127:3729359,3023299:31699556,786432,0
(227,127:3729359,3023299:31699556,0,0
(227,127:3729359,3023299:31699556,0,0
(227,127:3729359,3023299:31699556,0,0
[227,127:3729359,3023299:31699556,0,0
(227,127:3729359,3023299:31699556,0,0
(227,127:3729359,3023299:0,0,0
[227,127:3729359,3023299:31699556,0,0
(227,127:3729359,3023299:31699556,0,0
h227,127:3729359,3023299:0,0,0
k227,127:19579137,3023299:15849778
k227,127:35428915,3023299:15849778
)
]
k227,127:3729359,3023299:-31699556
)
g227,127:3729359,3023299
[227,127:3729359,3023299:31699556,0,0
(227,127:3729359,3023299:31699556,0,0
k227,127:19579137,3023299:15849778
h227,127:19579137,3023299:0,0,0
g227,127:19579137,3023299
k227,127:35428915,3023299:15849778
)
]
g227,127:35428915,3023299
(227,127:35428915,3023299:0,0,0
k227,127:3729359,3023299:-31699556
[227,127:3729359,3023299:31699556,0,0
(227,127:3729359,3023299:31699556,0,0
k227,127:35428915,3023299:31699556
h227,127:35428915,3023299:0,0,0
g227,127:35428915,3023299
g227,127:35428915,3023299
)
]
)
)
]
)
g227,127:35428915,3023299
)
)
]
[227,127:3729359,50255638:31699556,46057591,0
[227,76:3729359,10207666:31699556,6009619,0
[227,76:3729359,10207666:31699556,6009619,0
(227,65:3729359,4093187:31699556,550500,235932
h227,65:3729359,4093187:0,0,0
g227,65:3729359,4093187
[227,65:3729359,4093187:31699556,550500,235932
(227,65:3729359,4093187:31699556,550500,235932
k227,65:7562716,4093187:3833357
h227,65:7562716,4093187:0,0,0
x227,65:7905077,4093187
x227,65:8514155,4093187
x227,65:8975858,4093187
g227,65:9131624,4093187
x227,65:9972666,4093187
g227,65:10165409,4093187
r227,127:10165409,4093187:0,786432,235932
g227,65:10165409,4093187
x227,65:10507770,4093187
x227,65:11032238,4093187
x227,65:11332574,4093187
x227,65:11725926,4093187
x227,65:11978074,4093187
g227,65:12133840,4093187
x227,65:13316690,4093187
g227,65:13472456,4093187
x227,65:14718055,4093187
x227,65:15621300,4093187
g227,65:15777066,4093187
x227,65:17645192,4093187
x227,65:18961392,4093187
g227,65:19117158,4093187
x227,65:19584464,4093187
g227,65:19740230,4093187
x227,65:21670550,4093187
x227,65:22151871,4093187
x227,65:22330044,4093187
g227,65:22485810,4093187
x227,65:24135973,4093187
g227,65:24291739,4093187
x227,65:25941902,4093187
g227,65:26097668,4093187
x227,65:27124743,4093187
x227,65:28769848,4093187
g227,65:28925614,4093187
x227,65:31448192,4093187
x227,65:31595558,4093187
r227,127:31595558,4093187:0,235932,235932
g227,65:31595558,4093187
k227,65:35428915,4093187:3833357
)
]
g227,65:35428915,4093187
g227,65:35428915,4093187
)
(227,74:3729359,6786718:31699556,1802239,1474559
h227,66:3729359,6786718:0,0,0
(227,72:3729359,6786718:19531068,1802239,1474559
$227,72:3729359,6786718
[227,72:3729359,6786718:19531068,1802239,1474559
(227,68:3729359,5561193:19531068,550500,235932
g227,68:3729359,5561193
(227,68:3729359,5561193:3762377,550500,235932
r227,127:3729359,5561193:0,786432,235932
g227,68:4122575,5561193
g227,68:4122576,5561193
x227,68:4468732,5561193
x227,68:6054451,5561193
k227,68:7098520,5561193:1044069
g227,68:7491736,5561193
)
g227,68:7491736,5561193
(227,68:7491736,5561193:3208902,550500,235932
g227,68:7884952,5561193
g227,68:7884953,5561193
x227,68:8231109,5561193
x227,68:9816828,5561193
k227,68:10307422,5561193:490594
g227,68:10700638,5561193
)
g227,68:10700638,5561193
(227,68:10700638,5561193:3347115,550500,235932
g227,68:11093854,5561193
g227,68:11093855,5561193
x227,68:12650938,5561193
g227,68:12824012,5561193
x227,68:13308381,5561193
x227,68:13654537,5561193
g227,68:13654537,5561193
g227,68:14047753,5561193
)
g227,68:14047753,5561193
(227,68:14047753,5561193:2932468,550500,235932
g227,68:14440969,5561193
g227,68:14440970,5561193
x227,68:14787126,5561193
k227,68:16587005,5561193:1799879
g227,68:16980221,5561193
)
g227,68:16980221,5561193
(227,68:16980221,5561193:3243763,550500,235932
g227,68:17373437,5561193
g227,68:17373438,5561193
x227,68:17857807,5561193
x227,68:18297982,5561193
x227,68:18845233,5561193
k227,68:19830768,5561193:985535
g227,68:20223984,5561193
)
g227,68:20223984,5561193
(227,68:20223984,5561193:3036443,550500,235932
g227,68:20617200,5561193
g227,68:20617201,5561193
x227,68:22209145,5561193
k227,68:22867211,5561193:658066
g227,68:23260427,5561193
)
g227,68:23260427,5561193
)
(227,69:3729359,6373839:19531068,550500,235932
g227,69:3729359,6373839
(227,69:3729359,6373839:3762377,550500,235932
r227,127:3729359,6373839:0,786432,235932
g227,69:4122575,6373839
g227,69:4122576,6373839
x227,69:7098520,6373839
g227,69:7098520,6373839
g227,69:7491736,6373839
)
g227,69:7491736,6373839
(227,69:7491736,6373839:3208902,550500,235932
g227,69:7884952,6373839
g227,69:7884953,6373839
x227,69:10307422,6373839
g227,69:10307422,6373839
g227,69:10700638,6373839
)
g227,69:10700638,6373839
(227,69:10700638,6373839:3347115,550500,235932
g227,69:11093854,6373839
g227,69:11093855,6373839
x227,69:12997709,6373839
k227,69:13654537,6373839:656828
g227,69:14047753,6373839
)
g227,69:14047753,6373839
(227,69:14047753,6373839:2932468,550500,235932
g227,69:14440969,6373839
g227,69:14440970,6373839
x227,69:16344824,6373839
k227,69:16587005,6373839:242181
g227,69:16980221,6373839
)
g227,69:16980221,6373839
(227,69:16980221,6373839:3243763,550500,235932
g227,69:17373437,6373839
g227,69:17373438,6373839
x227,69:19484612,6373839
k227,69:19830768,6373839:346156
g227,69:20223984,6373839
)
g227,69:20223984,6373839
(227,69:20223984,6373839:3036443,550500,235932
g227,69:20617200,6373839
g227,69:20617201,6373839
x227,69:22867211,6373839
g227,69:22867211,6373839
g227,69:23260427,6373839
)
g227,69:23260427,6373839
)
(227,70:3729359,7186485:19531068,550500,235932
g227,70:3729359,7186485
(227,70:3729359,7186485:3762377,550500,235932
r227,127:3729359,7186485:0,786432,235932
g227,70:4122575,7186485
g227,70:4122576,7186485
x227,70:7098520,7186485
g227,70:7098520,7186485
g227,70:7491736,7186485
)
g227,70:7491736,7186485
(227,70:7491736,7186485:3208902,550500,235932
g227,70:7884952,7186485
g227,70:7884953,7186485
x227,70:9511142,7186485
k227,70:10307422,7186485:796280
g227,70:10700638,7186485
)
g227,70:10700638,7186485
(227,70:10700638,7186485:3347115,550500,235932
g227,70:11093854,7186485
g227,70:11093855,7186485
x227,70:13551185,7186485
k227,70:13654537,7186485:103352
g227,70:14047753,7186485
)
g227,70:14047753,7186485
(227,70:14047753,7186485:2932468,550500,235932
g227,70:14440969,7186485
g227,70:14440970,7186485
x227,70:16587005,7186485
g227,70:16587005,7186485
g227,70:16980221,7186485
)
g227,70:16980221,7186485
(227,70:16980221,7186485:3243763,550500,235932
g227,70:17373437,7186485
g227,70:17373438,7186485
x227,70:19830768,7186485
g227,70:19830768,7186485
g227,70:20223984,7186485
)
g227,70:20223984,7186485
(227,70:20223984,7186485:3036443,550500,235932
g227,70:20617200,7186485
g227,70:20617201,7186485
x227,70:22728375,7186485
k227,70:22867211,7186485:138836
g227,70:23260427,7186485
)
g227,70:23260427,7186485
)
(227,71:3729359,7999131:19531068,550500,235932
g227,71:3729359,7999131
(227,71:3729359,7999131:3762377,550500,235932
r227,127:3729359,7999131:0,786432,235932
g227,71:4122575,7999131
g227,71:4122576,7999131
x227,71:6545045,7999131
k227,71:7098520,7999131:553475
g227,71:7491736,7999131
)
g227,71:7491736,7999131
(227,71:7491736,7999131:3208902,550500,235932
g227,71:7884952,7999131
g227,71:7884953,7999131
x227,71:9511142,7999131
k227,71:10307422,7999131:796280
g227,71:10700638,7999131
)
g227,71:10700638,7999131
(227,71:10700638,7999131:3347115,550500,235932
g227,71:11093854,7999131
g227,71:11093855,7999131
x227,71:13551185,7999131
k227,71:13654537,7999131:103352
g227,71:14047753,7999131
)
g227,71:14047753,7999131
(227,71:14047753,7999131:2932468,550500,235932
g227,71:14440969,7999131
g227,71:14440970,7999131
x227,71:16587005,7999131
g227,71:16587005,7999131
g227,71:16980221,7999131
)
g227,71:16980221,7999131
(227,71:16980221,7999131:3243763,550500,235932
g227,71:17373437,7999131
g227,71:17373438,7999131
x227,71:19830768,7999131
g227,71:19830768,7999131
g227,71:20223984,7999131
)
g227,71:20223984,7999131
(227,71:20223984,7999131:3036443,550500,235932
g227,71:20617200,7999131
g227,71:20617201,7999131
x227,71:22382219,7999131
k227,71:22867211,7999131:484992
g227,71:23260427,7999131
)
g227,71:23260427,7999131
)
]
$227,72:23260427,6786718
)
g227,72:23433501,6786718
k227,74:35428915,6786718:11995414
g227,74:35428915,6786718
)
(227,74:3729359,9365527:31699556,1173092,186779
h227,74:3729359,9365527:0,0,0
g227,74:3729359,9365527
[227,74:3729359,9365527:31699556,1173092,186779
(227,74:3729359,8742935:31699556,550500,110819
h227,74:3729359,8742935:0,0,0
r227,127:3729359,8742935:0,661319,110819
k227,74:3729359,8742935:0
x227,74:4891845,8742935
x227,74:5756989,8742935
k227,74:5895756,8742935:138767
x227,74:7418840,8742935
k227,74:7557607,8742935:138767
x227,74:8581633,8742935
x227,74:10159516,8742935
k227,74:10298283,8742935:138767
x227,74:10464139,8742935
$227,74:10464139,8742935
x227,74:10744552,8742935
k227,74:10868516,8742935:123964
x227,74:11301788,8742935
k227,74:11425753,8742935:123965
x227,74:12137549,8742935
$227,74:12137549,8742935
x227,74:12441864,8742935
k227,74:12614115,8742935:172251
x227,74:13915067,8742935
k227,74:14053834,8742935:138767
x227,74:14413440,8742935
x227,74:14931934,8742935
k227,74:15070701,8742935:138767
x227,74:15236557,8742935
x227,74:16200811,8742935
k227,74:16339578,8742935:138767
x227,74:17363604,8742935
x227,74:18913591,8742935
k227,74:19052357,8742935:138766
x227,74:19439852,8742935
x227,74:19791991,8742935
x227,74:20229792,8742935
k227,74:20368559,8742935:138767
x227,74:20756054,8742935
k227,74:20894821,8742935:138767
x227,74:22610664,8742935
x227,74:23038506,8742935
x227,74:23196883,8742935
k227,74:23335650,8742935:138767
x227,74:24304884,8742935
k227,74:24443651,8742935:138767
x227,74:25412885,8742935
k227,74:25551652,8742935:138767
x227,74:26132892,8742935
x227,74:27489628,8742935
k227,74:27628395,8742935:138767
x227,74:28459170,8742935
k227,74:28597936,8742935:138766
x227,74:29621956,8742935
x227,74:30978692,8742935
x227,74:31109684,8742935
k227,74:31248528,8742935:138844
x227,74:32383124,8742935
k227,74:32521891,8742935:138767
x227,74:33075741,8742935
k227,74:33214508,8742935:138767
x227,74:34238534,8742935
x227,74:35428915,8742935
k227,74:35428915,8742935:0
)
(227,74:3729359,9365527:31699556,366331,186779
x227,74:4116854,9365527
x227,74:4393779,9365527
x227,74:5901432,9365527
g227,74:6039891,9365527
x227,74:6399497,9365527
x227,74:6917991,9365527
g227,74:7056450,9365527
x227,74:7194909,9365527
x227,74:8287670,9365527
g227,74:8426129,9365527
x227,74:9478044,9365527
x227,74:10303839,9365527
g227,74:10442298,9365527
x227,74:11023538,9365527
x227,74:12380274,9365527
g227,74:12518733,9365527
x227,74:13349508,9365527
g227,74:13487967,9365527
x227,74:14511987,9365527
x227,74:15868723,9365527
x227,74:15999715,9365527
r227,127:15999715,9365527:0,186779,186779
k227,74:35428915,9365527:19429200
g227,74:35428915,9365527
)
]
g227,74:35428915,9365527
g227,74:35428915,9365527
)
]
]
[227,85:3729359,31044072:31699556,19483494,0
[227,85:3729359,31044072:31699556,19483494,0
(227,83:3729359,29471208:31699556,17910630,0
k227,83:8484341,29471208:4754982
h227,82:8484341,29471208:0,0,0
(227,82:8484341,29471208:22189592,17910630,0
(227,82:8484341,29471208:22189334,17910673,0
(227,82:8484341,29471208:22189334,17910673,0
(227,82:8484341,29471208:0,17910673,0
(227,82:8484341,29471208:0,35522150,0
(227,82:8484341,29471208:44007997,35522150,0
)
k227,82:8484341,29471208:-44007997
)
)
g227,82:30673675,29471208
)
)
)
g227,83:30673933,29471208
k227,83:35428915,29471208:4754982
)
(227,83:3729359,31463500:31699556,1336932,235932
h227,83:3729359,31463500:0,0,0
g227,83:3729359,31463500
[227,83:3729359,31463500:31699556,1336932,235932
(227,83:3729359,30677068:31699556,550500,124668
h227,83:3729359,30677068:0,0,0
x227,83:5441711,30677068
k227,83:5620639,30677068:178928
x227,83:6461681,30677068
k227,83:6723912,30677068:262231
r227,127:6723912,30677068:0,675168,124668
k227,83:6723912,30677068:0
x227,83:10024786,30677068
k227,83:10203714,30677068:178928
x227,83:10732663,30677068
k227,83:10911591,30677068:178928
x227,83:12405981,30677068
x227,83:12895709,30677068
k227,83:13074638,30677068:178929
x227,83:16842270,30677068
x227,83:17009239,30677068
k227,83:17271469,30677068:262230
x227,83:18329921,30677068
x227,83:19046018,30677068
x227,83:19833278,30677068
k227,83:20012183,30677068:178905
x227,83:20416740,30677068
x227,83:20742294,30677068
x227,83:20886856,30677068
k227,83:21065784,30677068:178928
x227,83:21813256,30677068
k227,83:21992185,30677068:178929
x227,83:23985255,30677068
k227,83:24164183,30677068:178928
x227,83:25222633,30677068
k227,83:25401562,30677068:178929
x227,83:25713102,30677068
k227,83:25892030,30677068:178928
x227,83:26234391,30677068
x227,83:27389776,30677068
k227,83:27568705,30677068:178929
x227,83:28627716,30677068
k227,83:28806644,30677068:178928
x227,83:30799714,30677068
k227,83:30978642,30677068:178928
x227,83:32037092,30677068
x227,83:32184458,30677068
k227,83:32446689,30677068:262231
x227,83:33412130,30677068
k227,83:33591058,30677068:178928
x227,83:35428915,30677068
k227,83:35428915,30677068:0
)
(227,83:3729359,31463500:31699556,412122,235932
x227,83:4476830,31463500
g227,83:4632596,31463500
x227,83:5411442,31463500
g227,83:5567208,31463500
x227,83:6470453,31463500
x227,83:6866610,31463500
g227,83:7022376,31463500
x227,83:7333916,31463500
g227,83:7489682,31463500
x227,83:8081387,31463500
x227,83:8344745,31463500
x227,83:9140404,31463500
g227,83:9296170,31463500
x227,83:11351434,31463500
g227,83:11507200,31463500
x227,83:11974506,31463500
g227,83:12130272,31463500
x227,83:15650228,31463500
x227,83:15797594,31463500
r227,127:15797594,31463500:0,235932,235932
k227,83:35428915,31463500:19631321
g227,83:35428915,31463500
)
]
g227,83:35428915,31463500
g227,83:35428915,31463500
)
]
]
(227,88:3729359,33576633:31699556,550351,163840
x227,88:6774410,33576633
k227,87:7043162,33576633:268752
x227,87:9396524,33576633
k227,87:9665277,33576633:268753
x227,87:11187499,33576633
x227,87:12150020,33576633
k227,87:12418772,33576633:268752
x227,87:13664560,33576633
k227,87:13933313,33576633:268753
x227,87:14798699,33576633
k227,87:15067451,33576633:268752
x227,87:16659387,33576633
k227,87:16928139,33576633:268752
x227,87:18347001,33576633
k227,87:18639673,33576633:292672
x227,87:19746624,33576633
k227,87:20015377,33576633:268753
x227,87:20707689,33576633
k227,87:20976441,33576633:268752
x227,87:22256474,33576633
x227,87:23744450,33576633
k227,87:24013203,33576633:268753
x227,87:25362343,33576633
k227,87:25631095,33576633:268752
x227,87:25977251,33576633
x227,87:26323407,33576633
x227,87:27135258,33576633
k227,87:27404010,33576633:268752
x227,87:27991731,33576633
x227,87:28171037,33576633
x227,87:30221821,33576633
k227,87:30490574,33576633:268753
x227,87:31667247,33576633
k227,87:31959919,33576633:292672
$227,87:31959919,33576633
x227,87:32369972,33576633
(227,87:32369972,33338808:308920,312526,0
x227,87:32646124,33338808
)
x227,87:33516312,33576633
k227,87:33712505,33576633:196193
x227,87:34222243,33576633
k227,87:34418436,33576633:196193
x227,87:35255841,33576633
$227,87:35255841,33576633
x227,87:35428915,33576633
k227,87:35428915,33576633:0
)
(227,88:3729359,34363065:31699556,491520,163840
x227,88:4059087,34363065
k227,87:4232047,34363065:172960
x227,87:4741785,34363065
k227,87:4914745,34363065:172960
x227,87:6079830,34363065
$227,87:6079830,34363065
x227,87:6460224,34363065
k227,87:6829524,34363065:369300
x227,87:7902237,34363065
k227,87:8127025,34363065:224788
x227,87:9545271,34363065
x227,87:9906998,34363065
k227,87:10131734,34363065:224736
x227,87:10616103,34363065
x227,87:10962259,34363065
x227,87:12189373,34363065
k227,87:12414161,34363065:224788
x227,87:13694194,34363065
x227,87:15631678,34363065
k227,87:15856465,34363065:224787
x227,87:17689982,34363065
k227,87:17914770,34363065:224788
x227,87:20717640,34363065
k227,87:20942428,34363065:224788
x227,87:22498887,34363065
x227,87:22883019,34363065
x227,87:23421552,34363065
k227,87:23646340,34363065:224788
$227,87:23646340,34363065
x227,87:24067773,34363065
x227,87:24923391,34363065
k227,87:24996207,34363065:72816
x227,87:25906437,34363065
k227,87:26079397,34363065:172960
x227,87:26589135,34363065
k227,87:26762095,34363065:172960
x227,87:27927180,34363065
$227,87:27927180,34363065
x227,87:28100254,34363065
k227,87:28337970,34363065:237716
$227,87:28337970,34363065
x227,87:28667698,34363065
k227,87:28840658,34363065:172960
x227,87:29350396,34363065
k227,87:29523356,34363065:172960
x227,87:31016121,34363065
$227,87:31016121,34363065
x227,87:31396515,34363065
k227,87:31634231,34363065:237716
x227,87:32741182,34363065
k227,87:32965970,34363065:224788
x227,87:33139044,34363065
x227,87:34089108,34363065
x227,87:34736603,34363065
x227,87:35428915,34363065
k227,87:35428915,34363065:0
)
(227,88:3729359,35149497:31699556,457913,138524
x227,88:5805057,35149497
x227,87:7267504,35149497
k227,87:7428891,35149497:161387
x227,87:7982367,35149497
x227,87:8274988,35149497
x227,87:9920473,35149497
k227,87:10081860,35149497:161387
x227,87:10254934,35149497
x227,87:11620261,35149497
k227,87:11781648,35149497:161387
x227,87:14653633,35149497
k227,87:14815020,35149497:161387
x227,87:15299389,35149497
k227,87:15460776,35149497:161387
x227,87:16326162,35149497
k227,87:16487549,35149497:161387
x227,87:18009771,35149497
k227,87:18171158,35149497:161387
x227,87:18793748,35149497
x227,87:18957489,35149497
k227,87:19167753,35149497:210264
x227,87:20378672,35149497
x227,87:22074591,35149497
k227,87:22235978,35149497:161387
x227,87:24727553,35149497
k227,87:24888940,35149497:161387
x227,87:25096260,35149497
$227,87:25096260,35149497
x227,87:25425988,35149497
k227,87:25561263,35149497:135275
x227,87:26071001,35149497
k227,87:26206277,35149497:135276
x227,87:27371362,35149497
$227,87:27371362,35149497
x227,87:27578682,35149497
k227,87:27740069,35149497:161387
x227,87:28778537,35149497
k227,87:28939924,35149497:161387
x227,87:29735588,35149497
x227,87:30175763,35149497
x227,87:30723014,35149497
k227,87:30884401,35149497:161387
x227,87:33756386,35149497
k227,87:33917773,35149497:161387
x227,87:34402142,35149497
k227,87:34563529,35149497:161387
x227,87:35428915,35149497
k227,87:35428915,35149497:0
)
(227,88:3729359,35935929:31699556,457913,138524
x227,88:4421048,35935929
x227,88:6116967,35935929
k227,87:6303160,35935929:186193
x227,87:6925750,35935929
x227,87:7089491,35935929
k227,87:7343006,35935929:253515
x227,87:8865228,35935929
k227,87:9051421,35935929:186193
x227,87:9258741,35935929
$227,87:9258741,35935929
x227,87:9588469,35935929
k227,87:9741034,35935929:152565
x227,87:10250772,35935929
k227,87:10403336,35935929:152564
x227,87:11568421,35935929
$227,87:11568421,35935929
x227,87:11948815,35935929
k227,87:12202331,35935929:253516
x227,87:12997995,35935929
k227,87:13184187,35935929:186192
x227,87:14464220,35935929
x227,87:15952196,35935929
k227,87:16138389,35935929:186193
x227,87:17487529,35935929
k227,87:17673722,35935929:186193
x227,87:18019878,35935929
x227,87:18366034,35935929
x227,87:19489180,35935929
k227,87:19675373,35935929:186193
x227,87:20124881,35935929
x227,87:21018288,35935929
k227,87:21204481,35935929:186193
x227,87:22761564,35935929
x227,87:23091532,35935929
x227,87:23768279,35935929
k227,87:23954471,35935929:186192
x227,87:24127545,35935929
x227,87:24662347,35935929
k227,87:24848540,35935929:186193
x227,87:26128572,35935929
x227,87:26490299,35935929
k227,87:26676479,35935929:186180
x227,87:27229955,35935929
k227,87:27416148,35935929:186193
x227,87:28800149,35935929
x227,87:30426338,35935929
k227,87:30612530,35935929:186192
x227,87:31789211,35935929
x227,87:32081832,35935929
k227,87:32268025,35935929:186193
x227,87:34135771,35935929
k227,87:34321964,35935929:186193
x227,87:35428915,35935929
k227,87:35428915,35935929:0
)
(227,88:3729359,36722361:31699556,491520,163840
x227,88:6220319,36722361
x227,87:6550910,36722361
k227,87:6771792,36722361:220882
x227,87:8120931,36722361
x227,87:8505063,36722361
x227,87:8870522,36722361
k227,87:9091356,36722361:220834
x227,87:10924865,36722361
k227,87:11145747,36722361:220882
x227,87:11664977,36722361
k227,87:11885859,36722361:220882
$227,87:11885859,36722361
x227,87:12307292,36722361
x227,87:13162910,36722361
k227,87:13235726,36722361:72816
x227,87:14145956,36722361
k227,87:14316853,36722361:170897
x227,87:14826591,36722361
k227,87:14997487,36722361:170896
x227,87:16162572,36722361
$227,87:16162572,36722361
k227,87:16383454,36722361:220882
x227,87:16590774,36722361
$227,87:16590774,36722361
x227,87:16920502,36722361
k227,87:17091398,36722361:170896
x227,87:17601136,36722361
k227,87:17772032,36722361:170896
x227,87:18937117,36722361
$227,87:18937117,36722361
x227,87:19144437,36722361
k227,87:19365319,36722361:220882
x227,87:20403787,36722361
k227,87:20624670,36722361:220883
$227,87:20624670,36722361
x227,87:21046103,36722361
x227,87:21901721,36722361
k227,87:21974537,36722361:72816
x227,87:22884767,36722361
k227,87:23055663,36722361:170896
x227,87:23565401,36722361
k227,87:23736297,36722361:170896
x227,87:24901382,36722361
$227,87:24901382,36722361
k227,87:25122264,36722361:220882
x227,87:25329584,36722361
$227,87:25329584,36722361
x227,87:25659312,36722361
k227,87:25830208,36722361:170896
x227,87:26339946,36722361
k227,87:26510842,36722361:170896
x227,87:27675927,36722361
$227,87:27675927,36722361
x227,87:28056321,36722361
k227,87:28413905,36722361:357584
x227,87:28829167,36722361
x227,87:30741130,36722361
k227,87:30962012,36722361:220882
x227,87:33037710,36722361
x227,87:34500157,36722361
k227,87:34721039,36722361:220882
x227,87:34894113,36722361
x227,87:35428915,36722361
k227,87:35428915,36722361:0
)
(227,88:3729359,37508793:31699556,457913,138524
x227,88:5252196,37508793
g227,87:5425270,37508793
x227,87:8158419,37508793
g227,87:8331493,37508793
x227,87:9162018,37508793
g227,87:9335092,37508793
x227,87:10200478,37508793
g227,87:10373552,37508793
x227,87:10927028,37508793
x227,87:11219649,37508793
x227,87:12034609,37508793
g227,87:12207683,37508793
x227,87:12899995,37508793
x227,87:13201957,37508793
g227,87:13375031,37508793
x227,87:14655064,37508793
x227,87:16143040,37508793
g227,87:16316114,37508793
x227,87:16800483,37508793
x227,87:17146639,37508793
x227,87:19342499,37508793
x227,87:19506240,37508793
k227,88:35428915,37508793:15922675
g227,88:35428915,37508793
)
[227,112:3729359,50255638:31699556,10731121,0
[227,112:3729359,50255638:31699556,10731121,0
(227,94:3729359,40206089:31699556,1336932,235932
h227,94:3729359,40206089:0,0,0
g227,94:3729359,40206089
[227,94:3729359,40206089:31699556,1336932,235932
(227,94:3729359,39419657:31699556,550500,117945
h227,94:3729359,39419657:0,0,0
x227,94:4071720,39419657
x227,94:4680798,39419657
x227,94:5142501,39419657
k227,94:5426019,39419657:283518
x227,94:6267061,39419657
k227,94:6843060,39419657:575999
r227,127:6843060,39419657:0,668445,117945
k227,94:6843060,39419657:0
x227,94:7995089,39419657
x227,94:8959970,39419657
x227,94:9256941,39419657
k227,94:9540459,39419657:283518
x227,94:10007765,39419657
k227,94:10291283,39419657:283518
x227,94:10914363,39419657
x227,94:11661281,39419657
x227,94:12105611,39419657
x227,94:12665933,39419657
x227,94:12963464,39419657
k227,94:13246982,39419657:283518
x227,94:14554775,39419657
x227,94:15395262,39419657
x227,94:15542628,39419657
k227,94:15858084,39419657:315456
x227,94:17072308,39419657
k227,94:17355826,39419657:283518
x227,94:17667366,39419657
x227,94:17978906,39419657
x227,94:18989735,39419657
x227,94:19137101,39419657
k227,94:19452557,39419657:315456
x227,94:20387177,39419657
k227,94:20670695,39419657:283518
x227,94:21729706,39419657
k227,94:22013224,39419657:283518
x227,94:22916469,39419657
k227,94:23199987,39419657:283518
x227,94:24258445,39419657
x227,94:24881525,39419657
x227,94:25068113,39419657
x227,94:26384313,39419657
k227,94:26667831,39419657:283518
x227,94:28317994,39419657
k227,94:28601512,39419657:283518
x227,94:29131014,39419657
x227,94:29892500,39419657
k227,94:30175889,39419657:283389
x227,94:31702214,39419657
k227,94:31985732,39419657:283518
x227,94:32888977,39419657
x227,94:33324908,39419657
x227,94:34508310,39419657
k227,94:34791828,39419657:283518
x227,94:34947594,39419657
x227,94:35428915,39419657
k227,94:35428915,39419657:0
)
(227,94:3729359,40206089:31699556,399232,235932
x227,94:4850567,40206089
x227,94:5660235,40206089
x227,94:7086819,40206089
x227,94:7499774,40206089
g227,94:7655540,40206089
x227,94:8247245,40206089
x227,94:8527402,40206089
x227,94:10053166,40206089
x227,94:10200532,40206089
r227,127:10200532,40206089:0,235932,235932
k227,94:35428915,40206089:25228383
g227,94:35428915,40206089
)
]
g227,94:35428915,40206089
g227,94:35428915,40206089
)
(227,110:3729359,44221461:31699556,3124080,2829167
h227,95:3729359,44221461:0,0,0
(227,106:3729359,44221461:34056890,3124080,2829167
$227,106:3729359,44221461
[227,106:3729359,44221461:34056890,3124080,2829167
(227,97:3729359,41577754:34056890,454159,194642
g227,97:3729359,41577754
(227,97:3729359,41577754:4468481,454159,194642
r227,127:3729359,41577754:0,648801,194642
g227,97:3893199,41577754
k227,97:8034000,41577754:4140801
g227,97:8197840,41577754
)
g227,97:8197840,41577754
(227,97:8197840,41577754:3972015,454159,194642
r227,127:8197840,41577754:0,648801,194642
g227,97:8361680,41577754
k227,97:12786148,41577754:4424468
g227,97:12786149,41577754
x227,97:14218343,41577754
g227,97:14374109,41577754
x227,97:15525578,41577754
k227,97:19950045,41577754:4424467
g227,97:20113885,41577754
h227,97:20113885,41577754:0,0,0
)
g227,106:12169855,41577754
h227,106:12169855,41577754:3972015,0,0
g227,106:16141870,41577754
h227,106:16141870,41577754:3972015,0,0
g227,97:20113885,41577754
(227,97:20113885,41577754:5622731,454159,194642
g227,97:20277725,41577754
g227,97:20277726,41577754
[227,97:20277726,41577754:5174525,0,0
[227,97:20277726,41123595:5174525,0,1297602
(227,97:20277726,41916573:5174525,504625,216271
r227,127:20277726,41916573:0,720896,216271
x227,127:21554146,41916573
g227,97:21709912,41916573
x227,97:22083648,41916573
x227,97:22456823,41916573
x227,97:23260888,41916573
g227,97:23416654,41916573
x227,97:24767536,41916573
g227,97:24923302,41916573
x227,97:25452251,41916573
r227,127:25452251,41916573:0,720896,216271
)
]
]
k227,97:25572776,41577754:120525
g227,97:25736616,41577754
)
g227,97:25736616,41577754
(227,97:25736616,41577754:2781332,454159,194642
r227,127:25736616,41577754:0,648801,194642
g227,97:25900456,41577754
k227,97:26559903,41577754:659447
g227,97:26559904,41577754
x227,97:27400385,41577754
g227,97:27556151,41577754
x227,97:28801189,41577754
k227,97:29460635,41577754:659446
g227,97:29624475,41577754
h227,97:29624475,41577754:0,0,0
)
g227,106:28517948,41577754
h227,106:28517948,41577754:1106527,0,0
g227,97:29624475,41577754
(227,97:29624475,41577754:3167388,454159,194642
r227,127:29624475,41577754:0,648801,194642
g227,97:29788315,41577754
g227,97:29788315,41577754
g227,97:29788316,41577754
x227,97:30442209,41577754
g227,97:30634952,41577754
x227,97:30946492,41577754
g227,97:31102258,41577754
x227,97:32628023,41577754
g227,97:32628023,41577754
g227,97:32791863,41577754
h227,97:32791863,41577754:0,0,0
)
g227,97:32791863,41577754
(227,97:32791863,41577754:1106527,454159,194642
g227,97:32955703,41577754
k227,97:33734550,41577754:778847
g227,97:33898390,41577754
)
g227,97:33898390,41577754
(227,97:33898390,41577754:2781332,454159,194642
r227,127:33898390,41577754:0,648801,194642
g227,97:34062230,41577754
k227,97:34189369,41577754:127139
g227,97:34189370,41577754
x227,97:35434408,41577754
g227,97:35627151,41577754
x227,97:35813739,41577754
g227,97:35969505,41577754
x227,97:37495270,41577754
k227,97:37622409,41577754:127139
g227,97:37786249,41577754
h227,97:37786249,41577754:0,0,0
)
g227,106:36679722,41577754
h227,106:36679722,41577754:1106527,0,0
g227,97:37786249,41577754
)
(227,97:3729359,41798610:34056890,26214,0
g227,97:3729359,41798610
(227,97:3729359,41798610:4468481,26214,0
g227,97:20113885,41798610
)
g227,106:8197840,41798610
h227,106:8197840,41798610:3972015,0,0
g227,106:12169855,41798610
h227,106:12169855,41798610:3972015,0,0
g227,106:16141870,41798610
h227,106:16141870,41798610:3972015,0,0
g227,97:20113885,41798610
)
(227,97:3729359,41798610:34056890,26214,0
g227,97:3729359,41798610
h227,97:3729359,41798610:4468481,26214,0
g227,106:8197840,41798610
h227,106:8197840,41798610:3972015,0,0
g227,106:12169855,41798610
h227,106:12169855,41798610:3972015,0,0
g227,106:16141870,41798610
h227,106:16141870,41798610:3972015,0,0
g227,106:20113885,41798610
h227,106:20113885,41798610:5622731,0,0
g227,97:25736616,41798610
(227,97:25736616,41798610:2781332,26214,0
g227,97:37786249,41798610
)
g227,106:28517948,41798610
h227,106:28517948,41798610:1106527,0,0
g227,106:29624475,41798610
h227,106:29624475,41798610:3167388,0,0
g227,106:32791863,41798610
h227,106:32791863,41798610:1106527,0,0
g227,106:33898390,41798610
h227,106:33898390,41798610:2781332,0,0
g227,106:36679722,41798610
h227,106:36679722,41798610:1106527,0,0
g227,97:37786249,41798610
)
(227,98:3729359,42226555:34056890,454159,194642
g227,98:3729359,42226555
(227,98:3729359,42226555:4468481,454159,194642
r227,127:3729359,42226555:0,648801,194642
g227,98:3893199,42226555
g227,98:3893200,42226555
x227,98:4266936,42226555
x227,98:6616931,42226555
k227,98:8034000,42226555:1417069
g227,98:8197840,42226555
)
g227,98:8197840,42226555
(227,98:8197840,42226555:3972015,454159,194642
g227,98:8361680,42226555
g227,98:8361681,42226555
x227,98:10665738,42226555
k227,98:12006015,42226555:1340277
g227,98:12169855,42226555
)
g227,98:12169855,42226555
(227,98:12169855,42226555:3972015,454159,194642
g227,98:12333695,42226555
g227,98:12333696,42226555
x227,98:15228898,42226555
k227,98:15978030,42226555:749132
g227,98:16141870,42226555
)
g227,98:16141870,42226555
(227,98:16141870,42226555:3972015,454159,194642
g227,98:16305710,42226555
g227,98:16305711,42226555
x227,98:17831476,42226555
k227,98:19950045,42226555:2118569
g227,98:20113885,42226555
)
g227,98:20113885,42226555
(227,98:20113885,42226555:5622731,454159,194642
g227,98:20277725,42226555
k227,98:25572776,42226555:5295051
g227,98:25736616,42226555
)
g227,98:25736616,42226555
(227,98:25736616,42226555:2781332,454159,194642
g227,98:25900456,42226555
g227,98:25900457,42226555
x227,98:27176877,42226555
g227,98:27332643,42226555
x227,98:27830770,42226555
x227,98:28203945,42226555
x227,98:28354108,42226555
g227,98:28354108,42226555
g227,98:28517948,42226555
)
g227,98:28517948,42226555
(227,98:28517948,42226555:1106527,454159,194642
g227,98:28681788,42226555
g227,98:28681789,42226555
x227,98:29024150,42226555
k227,98:29460635,42226555:436485
g227,98:29624475,42226555
)
g227,98:29624475,42226555
(227,98:29624475,42226555:3167388,454159,194642
g227,98:29788315,42226555
g227,98:29788316,42226555
x227,98:31064736,42226555
g227,98:31220502,42226555
x227,98:31718629,42226555
x227,98:32091804,42226555
x227,98:32241967,42226555
k227,98:32628023,42226555:386056
g227,98:32791863,42226555
)
g227,98:32791863,42226555
(227,98:32791863,42226555:1106527,454159,194642
g227,98:32955703,42226555
g227,98:32955704,42226555
x227,98:33298065,42226555
k227,98:33734550,42226555:436485
g227,98:33898390,42226555
)
g227,98:33898390,42226555
(227,98:33898390,42226555:2781332,454159,194642
g227,98:34062230,42226555
g227,98:34062231,42226555
x227,98:35338651,42226555
g227,98:35494417,42226555
x227,98:35992544,42226555
x227,98:36365719,42226555
x227,98:36515882,42226555
g227,98:36515882,42226555
g227,98:36679722,42226555
)
g227,98:36679722,42226555
(227,98:36679722,42226555:1106527,454159,194642
g227,98:36843562,42226555
g227,98:36843563,42226555
x227,98:37185924,42226555
k227,98:37622409,42226555:436485
g227,98:37786249,42226555
)
g227,98:37786249,42226555
)
(227,100:3729359,42919268:34056890,471857,194642
g227,99:3729359,42919268
(227,99:3729359,42919268:4468481,471857,194642
r227,127:3729359,42919268:0,648801,194642
g227,99:3893199,42919268
g227,99:3893200,42919268
x227,99:6882517,42919268
g227,99:7038283,42919268
x227,99:7349823,42919268
k227,99:8034000,42919268:684177
g227,99:8197840,42919268
)
g227,99:8197840,42919268
(227,99:8197840,42919268:3972015,471857,194642
g227,99:8361680,42919268
g227,99:8361681,42919268
x227,99:9763607,42919268
g227,99:9919373,42919268
x227,99:11382935,42919268
k227,99:12006015,42919268:623080
g227,99:12169855,42919268
)
g227,99:12169855,42919268
(227,99:12169855,42919268:3972015,471857,194642
g227,99:12333695,42919268
g227,99:12333696,42919268
x227,99:13735622,42919268
g227,99:13891388,42919268
x227,99:15354950,42919268
k227,99:15978030,42919268:623080
g227,99:16141870,42919268
)
g227,99:16141870,42919268
(227,99:16141870,42919268:3972015,471857,194642
g227,99:16305710,42919268
g227,99:16305711,42919268
x227,99:17707637,42919268
g227,99:17863403,42919268
x227,99:19326965,42919268
k227,99:19950045,42919268:623080
g227,99:20113885,42919268
)
g227,99:20113885,42919268
(227,99:20113885,42919268:5622731,471857,194642
g227,99:20277725,42919268
g227,99:20277726,42919268
(227,99:20277726,42919268:4030344,471857,176944
$227,99:20277726,42919268
[227,99:20277726,42919268:4030344,471857,176944
(227,99:20277726,42901570:4030344,454159,194642
g227,99:20277726,42901570
(227,99:20277726,42901570:4030344,454159,194642
r227,127:20277726,42901570:0,648801,194642
g227,99:20277727,42901570
x227,99:22734687,42901570
g227,99:22890453,42901570
x227,99:24308070,42901570
g227,99:24308070,42901570
)
g227,99:24308070,42901570
)
]
$227,99:24308070,42919268
)
k227,99:25572776,42919268:1264706
g227,99:25736616,42919268
)
g227,99:25736616,42919268
(227,99:25736616,42919268:2781332,471857,194642
g227,99:25900456,42919268
g227,99:25900457,42919268
x227,99:27613923,42919268
k227,99:28354108,42919268:740185
g227,99:28517948,42919268
)
g227,99:28517948,42919268
(227,99:28517948,42919268:1106527,471857,194642
g227,99:28681788,42919268
g227,99:28681789,42919268
x227,99:29460635,42919268
g227,99:29460635,42919268
g227,99:29624475,42919268
)
g227,99:29624475,42919268
(227,99:29624475,42919268:3167388,471857,194642
g227,99:29788315,42919268
g227,99:29788316,42919268
x227,99:31501782,42919268
k227,99:32628023,42919268:1126241
g227,99:32791863,42919268
)
g227,99:32791863,42919268
(227,99:32791863,42919268:1106527,471857,194642
g227,99:32955703,42919268
g227,99:32955704,42919268
x227,99:33734550,42919268
g227,99:33734550,42919268
g227,99:33898390,42919268
)
g227,99:33898390,42919268
(227,99:33898390,42919268:2781332,471857,194642
g227,99:34062230,42919268
g227,99:34062231,42919268
x227,99:35962285,42919268
k227,99:36515882,42919268:553597
g227,99:36679722,42919268
)
g227,99:36679722,42919268
(227,100:36679722,42919268:1106527,471857,194642
g227,99:36843562,42919268
g227,99:36843563,42919268
x227,99:37622409,42919268
g227,100:37622409,42919268
g227,100:37786249,42919268
)
g227,100:37786249,42919268
)
(227,101:3729359,43568069:34056890,454159,194642
g227,100:3729359,43568069
(227,100:3729359,43568069:4468481,454159,194642
r227,127:3729359,43568069:0,648801,194642
g227,100:3893199,43568069
g227,100:3893200,43568069
x227,100:4297757,43568069
x227,100:5495175,43568069
g227,100:5650941,43568069
x227,100:6771035,43568069
k227,100:8034000,43568069:1262965
g227,100:8197840,43568069
)
g227,100:8197840,43568069
(227,100:8197840,43568069:3972015,454159,194642
g227,100:8361680,43568069
g227,100:8361681,43568069
x227,100:10075147,43568069
g227,100:10230913,43568069
x227,100:12006015,43568069
g227,100:12006015,43568069
g227,100:12169855,43568069
)
g227,100:12169855,43568069
(227,100:12169855,43568069:3972015,454159,194642
g227,100:12333695,43568069
g227,100:12333696,43568069
x227,100:14047162,43568069
g227,100:14202928,43568069
x227,100:15978030,43568069
g227,100:15978030,43568069
g227,100:16141870,43568069
)
g227,100:16141870,43568069
(227,100:16141870,43568069:3972015,454159,194642
g227,100:16305710,43568069
g227,100:16305711,43568069
x227,100:18019177,43568069
g227,100:18174943,43568069
x227,100:19950045,43568069
g227,100:19950045,43568069
g227,100:20113885,43568069
)
g227,100:20113885,43568069
(227,100:20113885,43568069:5622731,454159,194642
g227,100:20277725,43568069
g227,100:20277726,43568069
x227,100:23657032,43568069
g227,100:23812798,43568069
x227,100:25572776,43568069
g227,100:25572776,43568069
g227,100:25736616,43568069
)
g227,100:25736616,43568069
(227,100:25736616,43568069:2781332,454159,194642
g227,100:25900456,43568069
g227,100:25900457,43568069
x227,100:27177431,43568069
k227,100:28354108,43568069:1176677
g227,100:28517948,43568069
)
g227,100:28517948,43568069
(227,100:28517948,43568069:1106527,454159,194642
g227,100:28681788,43568069
g227,100:28681789,43568069
x227,100:29460635,43568069
g227,100:29460635,43568069
g227,100:29624475,43568069
)
g227,100:29624475,43568069
(227,100:29624475,43568069:3167388,454159,194642
g227,100:29788315,43568069
g227,100:29788316,43568069
x227,100:30878702,43568069
k227,100:32628023,43568069:1749321
g227,100:32791863,43568069
)
g227,100:32791863,43568069
(227,100:32791863,43568069:1106527,454159,194642
g227,100:32955703,43568069
g227,100:32955704,43568069
x227,100:33734550,43568069
g227,100:33734550,43568069
g227,100:33898390,43568069
)
g227,100:33898390,43568069
(227,100:33898390,43568069:2781332,454159,194642
g227,100:34062230,43568069
g227,100:34062231,43568069
x227,100:35152617,43568069
k227,100:36515882,43568069:1363265
g227,100:36679722,43568069
)
g227,100:36679722,43568069
(227,101:36679722,43568069:1106527,454159,194642
g227,100:36843562,43568069
g227,100:36843563,43568069
x227,100:37622409,43568069
g227,101:37622409,43568069
g227,101:37786249,43568069
)
g227,101:37786249,43568069
)
(227,102:3729359,44216870:34056890,454159,194642
g227,101:3729359,44216870
(227,101:3729359,44216870:4468481,454159,194642
r227,127:3729359,44216870:0,648801,194642
g227,101:3893199,44216870
g227,101:3893200,44216870
x227,101:5045229,44216870
x227,101:5370783,44216870
g227,101:5526549,44216870
x227,101:6646643,44216870
k227,101:8034000,44216870:1387357
g227,101:8197840,44216870
)
g227,101:8197840,44216870
(227,101:8197840,44216870:3972015,454159,194642
g227,101:8361680,44216870
g227,101:8361681,44216870
x227,101:10075147,44216870
g227,101:10230913,44216870
x227,101:12006015,44216870
g227,101:12006015,44216870
g227,101:12169855,44216870
)
g227,101:12169855,44216870
(227,101:12169855,44216870:3972015,454159,194642
g227,101:12333695,44216870
g227,101:12333696,44216870
x227,101:14047162,44216870
g227,101:14202928,44216870
x227,101:15978030,44216870
g227,101:15978030,44216870
g227,101:16141870,44216870
)
g227,101:16141870,44216870
(227,101:16141870,44216870:3972015,454159,194642
g227,101:16305710,44216870
g227,101:16305711,44216870
x227,101:18019177,44216870
g227,101:18174943,44216870
x227,101:19950045,44216870
g227,101:19950045,44216870
g227,101:20113885,44216870
)
g227,101:20113885,44216870
(227,101:20113885,44216870:5622731,454159,194642
g227,101:20277725,44216870
g227,101:20277726,44216870
x227,101:23657032,44216870
g227,101:23812798,44216870
x227,101:25230415,44216870
k227,101:25572776,44216870:342361
g227,101:25736616,44216870
)
g227,101:25736616,44216870
(227,101:25736616,44216870:2781332,454159,194642
g227,101:25900456,44216870
g227,101:25900457,44216870
x227,101:27177431,44216870
k227,101:28354108,44216870:1176677
g227,101:28517948,44216870
)
g227,101:28517948,44216870
(227,101:28517948,44216870:1106527,454159,194642
g227,101:28681788,44216870
g227,101:28681789,44216870
x227,101:29460635,44216870
g227,101:29460635,44216870
g227,101:29624475,44216870
)
g227,101:29624475,44216870
(227,101:29624475,44216870:3167388,454159,194642
g227,101:29788315,44216870
g227,101:29788316,44216870
x227,101:31065290,44216870
k227,101:32628023,44216870:1562733
g227,101:32791863,44216870
)
g227,101:32791863,44216870
(227,101:32791863,44216870:1106527,454159,194642
g227,101:32955703,44216870
g227,101:32955704,44216870
x227,101:33734550,44216870
g227,101:33734550,44216870
g227,101:33898390,44216870
)
g227,101:33898390,44216870
(227,101:33898390,44216870:2781332,454159,194642
g227,101:34062230,44216870
g227,101:34062231,44216870
x227,101:35339205,44216870
k227,101:36515882,44216870:1176677
g227,101:36679722,44216870
)
g227,101:36679722,44216870
(227,102:36679722,44216870:1106527,454159,194642
g227,101:36843562,44216870
g227,101:36843563,44216870
x227,101:37622409,44216870
g227,102:37622409,44216870
g227,102:37786249,44216870
)
g227,102:37786249,44216870
)
(227,103:3729359,44865671:34056890,454159,194642
g227,102:3729359,44865671
(227,102:3729359,44865671:4468481,454159,194642
r227,127:3729359,44865671:0,648801,194642
g227,102:3893199,44865671
g227,102:3893200,44865671
x227,102:5013854,44865671
x227,102:5339408,44865671
g227,102:5495174,44865671
x227,102:6615268,44865671
k227,102:8034000,44865671:1418732
g227,102:8197840,44865671
)
g227,102:8197840,44865671
(227,102:8197840,44865671:3972015,454159,194642
g227,102:8361680,44865671
g227,102:8361681,44865671
x227,102:10075147,44865671
g227,102:10230913,44865671
x227,102:12006015,44865671
g227,102:12006015,44865671
g227,102:12169855,44865671
)
g227,102:12169855,44865671
(227,102:12169855,44865671:3972015,454159,194642
g227,102:12333695,44865671
g227,102:12333696,44865671
x227,102:14047162,44865671
g227,102:14202928,44865671
x227,102:15978030,44865671
g227,102:15978030,44865671
g227,102:16141870,44865671
)
g227,102:16141870,44865671
(227,102:16141870,44865671:3972015,454159,194642
r227,127:16141870,44865671:0,648801,194642
g227,102:16305710,44865671
g227,102:16305710,44865671
g227,102:16305711,44865671
x227,102:18019177,44865671
g227,102:18174943,44865671
x227,102:19950045,44865671
g227,102:19950045,44865671
g227,102:20113885,44865671
h227,102:20113885,44865671:0,0,0
)
g227,102:20113885,44865671
(227,102:20113885,44865671:5622731,454159,194642
g227,102:20277725,44865671
g227,102:20277726,44865671
x227,102:23657032,44865671
g227,102:23812798,44865671
x227,102:25230415,44865671
k227,102:25572776,44865671:342361
g227,102:25736616,44865671
)
g227,102:25736616,44865671
(227,102:25736616,44865671:2781332,454159,194642
g227,102:25900456,44865671
g227,102:25900457,44865671
x227,102:27177431,44865671
k227,102:28354108,44865671:1176677
g227,102:28517948,44865671
)
g227,102:28517948,44865671
(227,102:28517948,44865671:1106527,454159,194642
g227,102:28681788,44865671
g227,102:28681789,44865671
x227,102:29460635,44865671
g227,102:29460635,44865671
g227,102:29624475,44865671
)
g227,102:29624475,44865671
(227,102:29624475,44865671:3167388,454159,194642
g227,102:29788315,44865671
g227,102:29788316,44865671
x227,102:30878702,44865671
k227,102:32628023,44865671:1749321
g227,102:32791863,44865671
)
g227,102:32791863,44865671
(227,102:32791863,44865671:1106527,454159,194642
g227,102:32955703,44865671
g227,102:32955704,44865671
x227,102:33734550,44865671
g227,102:33734550,44865671
g227,102:33898390,44865671
)
g227,102:33898390,44865671
(227,102:33898390,44865671:2781332,454159,194642
g227,102:34062230,44865671
g227,102:34062231,44865671
x227,102:35152617,44865671
k227,102:36515882,44865671:1363265
g227,102:36679722,44865671
)
g227,102:36679722,44865671
(227,103:36679722,44865671:1106527,454159,194642
g227,102:36843562,44865671
g227,102:36843563,44865671
x227,102:37622409,44865671
g227,103:37622409,44865671
g227,103:37786249,44865671
)
g227,103:37786249,44865671
)
(227,104:3729359,45514472:34056890,454159,194642
g227,103:3729359,45514472
(227,103:3729359,45514472:4468481,454159,194642
r227,127:3729359,45514472:0,648801,194642
g227,103:3893199,45514472
g227,103:3893200,45514472
x227,103:5045229,45514472
g227,103:5200995,45514472
x227,103:6321089,45514472
k227,103:8034000,45514472:1712911
g227,103:8197840,45514472
)
g227,103:8197840,45514472
(227,103:8197840,45514472:3972015,454159,194642
g227,103:8361680,45514472
g227,103:8361681,45514472
x227,103:10075147,45514472
g227,103:10230913,45514472
x227,103:12006015,45514472
g227,103:12006015,45514472
g227,103:12169855,45514472
)
g227,103:12169855,45514472
(227,103:12169855,45514472:3972015,454159,194642
g227,103:12333695,45514472
g227,103:12333696,45514472
x227,103:14047162,45514472
g227,103:14202928,45514472
x227,103:15978030,45514472
g227,103:15978030,45514472
g227,103:16141870,45514472
)
g227,103:16141870,45514472
(227,103:16141870,45514472:3972015,454159,194642
g227,103:16305710,45514472
g227,103:16305711,45514472
x227,103:18019177,45514472
g227,103:18174943,45514472
x227,103:19950045,45514472
g227,103:19950045,45514472
g227,103:20113885,45514472
)
g227,103:20113885,45514472
(227,103:20113885,45514472:5622731,454159,194642
g227,103:20277725,45514472
g227,103:20277726,45514472
x227,103:23657032,45514472
g227,103:23812798,45514472
x227,103:25230415,45514472
k227,103:25572776,45514472:342361
g227,103:25736616,45514472
)
g227,103:25736616,45514472
(227,103:25736616,45514472:2781332,454159,194642
g227,103:25900456,45514472
g227,103:25900457,45514472
x227,103:27177431,45514472
k227,103:28354108,45514472:1176677
g227,103:28517948,45514472
)
g227,103:28517948,45514472
(227,103:28517948,45514472:1106527,454159,194642
g227,103:28681788,45514472
g227,103:28681789,45514472
x227,103:29460635,45514472
g227,103:29460635,45514472
g227,103:29624475,45514472
)
g227,103:29624475,45514472
(227,103:29624475,45514472:3167388,454159,194642
g227,103:29788315,45514472
g227,103:29788316,45514472
x227,103:31065290,45514472
k227,103:32628023,45514472:1562733
g227,103:32791863,45514472
)
g227,103:32791863,45514472
(227,103:32791863,45514472:1106527,454159,194642
g227,103:32955703,45514472
g227,103:32955704,45514472
x227,103:33734550,45514472
g227,103:33734550,45514472
g227,103:33898390,45514472
)
g227,103:33898390,45514472
(227,103:33898390,45514472:2781332,454159,194642
g227,103:34062230,45514472
g227,103:34062231,45514472
x227,103:35152617,45514472
k227,103:36515882,45514472:1363265
g227,103:36679722,45514472
)
g227,103:36679722,45514472
(227,104:36679722,45514472:1106527,454159,194642
g227,103:36843562,45514472
g227,103:36843563,45514472
x227,103:37622409,45514472
g227,104:37622409,45514472
g227,104:37786249,45514472
)
g227,104:37786249,45514472
)
(227,105:3729359,46163273:34056890,454159,194642
g227,104:3729359,46163273
(227,104:3729359,46163273:4468481,454159,194642
r227,127:3729359,46163273:0,648801,194642
g227,104:3893199,46163273
g227,104:3893200,46163273
x227,104:5200996,46163273
g227,104:5356762,46163273
x227,104:7006359,46163273
k227,104:8034000,46163273:1027641
g227,104:8197840,46163273
)
g227,104:8197840,46163273
(227,104:8197840,46163273:3972015,454159,194642
g227,104:8361680,46163273
g227,104:8361681,46163273
x227,104:8673221,46163273
k227,104:12006015,46163273:3332794
g227,104:12169855,46163273
)
g227,104:12169855,46163273
(227,104:12169855,46163273:3972015,454159,194642
g227,104:12333695,46163273
g227,104:12333696,46163273
x227,104:12645236,46163273
k227,104:15978030,46163273:3332794
g227,104:16141870,46163273
)
g227,104:16141870,46163273
(227,104:16141870,46163273:3972015,454159,194642
g227,104:16305710,46163273
g227,104:16305711,46163273
x227,104:16617251,46163273
k227,104:19950045,46163273:3332794
g227,104:20113885,46163273
)
g227,104:20113885,46163273
(227,104:20113885,46163273:5622731,454159,194642
g227,104:20277725,46163273
g227,104:20277726,46163273
x227,104:21056019,46163273
k227,104:25572776,46163273:4516757
g227,104:25736616,46163273
)
g227,104:25736616,46163273
(227,104:25736616,46163273:2781332,454159,194642
g227,104:25900456,46163273
g227,104:25900457,46163273
x227,104:26678750,46163273
k227,104:28354108,46163273:1675358
g227,104:28517948,46163273
)
g227,104:28517948,46163273
(227,104:28517948,46163273:1106527,454159,194642
g227,104:28681788,46163273
g227,104:28681789,46163273
x227,104:29460082,46163273
k227,104:29460635,46163273:553
g227,104:29624475,46163273
)
g227,104:29624475,46163273
(227,104:29624475,46163273:3167388,454159,194642
g227,104:29788315,46163273
g227,104:29788316,46163273
x227,104:30566609,46163273
k227,104:32628023,46163273:2061414
g227,104:32791863,46163273
)
g227,104:32791863,46163273
(227,104:32791863,46163273:1106527,454159,194642
g227,104:32955703,46163273
g227,104:32955704,46163273
x227,104:33733997,46163273
k227,104:33734550,46163273:553
g227,104:33898390,46163273
)
g227,104:33898390,46163273
(227,104:33898390,46163273:2781332,454159,194642
g227,104:34062230,46163273
g227,104:34062231,46163273
x227,104:34840524,46163273
k227,104:36515882,46163273:1675358
g227,104:36679722,46163273
)
g227,104:36679722,46163273
(227,105:36679722,46163273:1106527,454159,194642
g227,104:36843562,46163273
g227,104:36843563,46163273
x227,104:37621856,46163273
k227,105:37622409,46163273:553
g227,105:37786249,46163273
)
g227,105:37786249,46163273
)
(227,105:3729359,46829772:34056890,471857,194642
g227,105:3729359,46829772
(227,105:3729359,46829772:4468481,471857,194642
r227,127:3729359,46829772:0,648801,194642
g227,105:3893199,46829772
g227,105:3893200,46829772
x227,105:5200996,46829772
g227,105:5356762,46829772
x227,105:8034000,46829772
g227,105:8034000,46829772
g227,105:8197840,46829772
)
g227,105:8197840,46829772
(227,105:8197840,46829772:3972015,471857,194642
g227,105:8361680,46829772
g227,105:8361681,46829772
x227,105:9452067,46829772
g227,105:9607833,46829772
x227,105:11071395,46829772
k227,105:12006015,46829772:934620
g227,105:12169855,46829772
)
g227,105:12169855,46829772
(227,105:12169855,46829772:3972015,471857,194642
g227,105:12333695,46829772
g227,105:12333696,46829772
x227,105:13424082,46829772
g227,105:13579848,46829772
x227,105:15043410,46829772
k227,105:15978030,46829772:934620
g227,105:16141870,46829772
)
g227,105:16141870,46829772
(227,105:16141870,46829772:3972015,471857,194642
g227,105:16305710,46829772
g227,105:16305711,46829772
x227,105:17396097,46829772
g227,105:17551863,46829772
x227,105:19015425,46829772
k227,105:19950045,46829772:934620
g227,105:20113885,46829772
)
g227,105:20113885,46829772
(227,105:20113885,46829772:5622731,471857,194642
g227,105:20277725,46829772
g227,105:20277726,46829772
(227,105:20277726,46829772:4341884,471857,176944
$227,105:20277726,46829772
[227,105:20277726,46829772:4341884,471857,176944
(227,105:20277726,46812074:4341884,454159,194642
g227,105:20277726,46812074
(227,105:20277726,46812074:4341884,454159,194642
r227,127:20277726,46812074:0,648801,194642
g227,105:20277727,46812074
x227,105:23046227,46812074
g227,105:23201993,46812074
x227,105:24619610,46812074
g227,105:24619610,46812074
)
g227,105:24619610,46812074
)
]
$227,105:24619610,46829772
)
k227,105:25572776,46829772:953166
g227,105:25736616,46829772
)
g227,105:25736616,46829772
(227,105:25736616,46829772:2781332,471857,194642
g227,105:25900456,46829772
g227,105:25900457,46829772
x227,105:27613923,46829772
k227,105:28354108,46829772:740185
g227,105:28517948,46829772
)
g227,105:28517948,46829772
(227,105:28517948,46829772:1106527,471857,194642
g227,105:28681788,46829772
g227,105:28681789,46829772
x227,105:29460635,46829772
g227,105:29460635,46829772
g227,105:29624475,46829772
)
g227,105:29624475,46829772
(227,105:29624475,46829772:3167388,471857,194642
g227,105:29788315,46829772
g227,105:29788316,46829772
x227,105:31501782,46829772
k227,105:32628023,46829772:1126241
g227,105:32791863,46829772
)
g227,105:32791863,46829772
(227,105:32791863,46829772:1106527,471857,194642
g227,105:32955703,46829772
g227,105:32955704,46829772
x227,105:33734550,46829772
g227,105:33734550,46829772
g227,105:33898390,46829772
)
g227,105:33898390,46829772
(227,105:33898390,46829772:2781332,471857,194642
g227,105:34062230,46829772
g227,105:34062231,46829772
x227,105:35962285,46829772
k227,105:36515882,46829772:553597
g227,105:36679722,46829772
)
g227,105:36679722,46829772
(227,105:36679722,46829772:1106527,471857,194642
g227,105:36843562,46829772
g227,105:36843563,46829772
x227,105:37622409,46829772
g227,105:37622409,46829772
g227,105:37786249,46829772
)
g227,105:37786249,46829772
)
]
$227,106:37786249,44221461
)
g227,106:37786249,44221461
)
(227,110:3729359,47116164:31699556,0,0
k227,110:35428915,47116164:31699556
g227,110:35428915,47116164
)
(227,110:3729359,49413499:31699556,2418276,186779
h227,110:3729359,49413499:0,0,0
g227,110:3729359,49413499
[227,110:3729359,49413499:31699556,2418276,186779
(227,110:3729359,47545723:31699556,550500,110819
h227,110:3729359,47545723:0,0,0
r227,127:3729359,47545723:0,661319,110819
g227,110:3729359,47545723
x227,110:4808671,47545723
g227,110:4947130,47545723
x227,110:5224055,47545723
x227,110:5500980,47545723
x227,110:6399497,47545723
g227,110:6537956,47545723
x227,110:7368731,47545723
g227,110:7507190,47545723
x227,110:8614391,47545723
x227,110:9417277,47545723
g227,110:9555736,47545723
x227,110:11022543,47545723
g227,110:11161002,47545723
x227,110:11520608,47545723
x227,110:12235334,47545723
g227,110:12373793,47545723
x227,110:13730522,47545723
g227,110:13868981,47545723
x227,110:15059362,47545723
g227,110:15197821,47545723
x227,110:17163686,47545723
g227,110:17302145,47545723
x227,110:19488665,47545723
g227,110:19627124,47545723
x227,110:20706435,47545723
x227,110:21013741,47545723
x227,110:21306108,47545723
g227,110:21444567,47545723
x227,110:22275342,47545723
g227,110:22413801,47545723
x227,110:23797927,47545723
g227,110:23936386,47545723
x227,110:24240701,47545723
x227,110:25292616,47545723
x227,110:25423608,47545723
g227,110:25594935,47545723
x227,110:26231466,47545723
g227,110:26369925,47545723
x227,110:28805474,47545723
g227,110:28943933,47545723
x227,110:29303539,47545723
x227,110:30018265,47545723
g227,110:30156724,47545723
x227,110:31762489,47545723
g227,110:31900948,47545723
x227,110:32316332,47545723
g227,110:32454791,47545723
$227,110:32454791,47545723
x227,110:32735204,47545723
$227,110:32735204,47545723
g227,110:32873663,47545723
x227,110:33122699,47545723
x227,110:34300628,47545723
x227,110:34431620,47545723
k227,110:35428915,47545723:997295
g227,110:35428915,47545723
)
(227,110:3729359,48168315:31699556,366331,110819
x227,110:4006284,48168315
g227,110:4144743,48168315
x227,110:4449064,48168315
x227,110:4592509,48168315
x227,110:6233137,48168315
g227,110:6371596,48168315
x227,110:7174475,48168315
g227,110:7312934,48168315
x227,110:8198494,48168315
g227,110:8336953,48168315
x227,110:9554231,48168315
x227,110:10342178,48168315
g227,110:10480637,48168315
x227,110:12113799,48168315
x227,110:12279655,48168315
x227,110:13077561,48168315
g227,110:13216020,48168315
x227,110:14267935,48168315
g227,110:14406394,48168315
x227,110:14766000,48168315
x227,110:15284494,48168315
g227,110:15422953,48168315
x227,110:17721034,48168315
g227,110:17859493,48168315
x227,110:17997952,48168315
x227,110:18425794,48168315
g227,110:18564253,48168315
x227,110:19560884,48168315
x227,110:20280590,48168315
x227,110:21095428,48168315
g227,110:21233887,48168315
x227,110:22174733,48168315
x227,110:22569694,48168315
x227,110:23528969,48168315
g227,110:23667428,48168315
x227,110:24775121,48168315
k227,110:35428915,48168315:10653794
g227,110:35428915,48168315
)
(227,110:3729359,48790907:31699556,451184,110819
x227,110:4753385,48790907
x227,110:6358158,48790907
k227,110:6510415,48790907:152257
x227,110:7811366,48790907
k227,110:7963624,48790907:152258
x227,110:9735245,48790907
k227,110:9887502,48790907:152257
x227,110:10828348,48790907
x227,110:10959340,48790907
k227,110:11115047,48790907:155707
x227,110:13274163,48790907
k227,110:13426420,48790907:152257
x227,110:14616801,48790907
k227,110:14769059,48790907:152258
x227,110:15461368,48790907
k227,110:15613625,48790907:152257
x227,110:16693429,48790907
x227,110:16854305,48790907
x227,110:17929129,48790907
k227,110:18081386,48790907:152257
x227,110:19742437,48790907
k227,110:19894695,48790907:152258
x227,110:20780255,48790907
k227,110:20932512,48790907:152257
x227,110:23672875,48790907
k227,110:23825133,48790907:152258
x227,110:24240517,48790907
k227,110:24392774,48790907:152257
x227,110:24946624,48790907
k227,110:25098881,48790907:152257
x227,110:27312796,48790907
$227,110:27378332,48790907
(227,110:27378332,48605877:448154,266154,7656
(227,110:27378332,48605877:415386,266154,7656
x227,110:27793718,48605877
)
)
$227,110:27826486,48790907
x227,110:27964945,48790907
k227,110:28177667,48790907:212722
x227,110:28537273,48790907
x227,110:31138184,48790907
k227,110:31290442,48790907:152258
x227,110:33062063,48790907
k227,110:33214320,48790907:152257
x227,110:34155166,48790907
k227,110:34307424,48790907:152258
x227,110:34722808,48790907
k227,110:34875065,48790907:152257
x227,110:35428915,48790907
k227,110:35428915,48790907:0
)
(227,110:3729359,49413499:31699556,366331,186779
x227,110:4033674,49413499
x227,110:4926700,49413499
g227,110:5065159,49413499
x227,110:6089185,49413499
x227,110:7859814,49413499
x227,110:9160765,49413499
g227,110:9299224,49413499
x227,110:11070845,49413499
g227,110:11209304,49413499
x227,110:12288609,49413499
g227,110:12427068,49413499
x227,110:12786674,49413499
x227,110:15249126,49413499
g227,110:15387585,49413499
x227,110:17159206,49413499
g227,110:17297665,49413499
x227,110:18238511,49413499
g227,110:18376970,49413499
x227,110:18792354,49413499
g227,110:18930813,49413499
x227,110:20121188,49413499
x227,110:20259647,49413499
x227,110:21296623,49413499
g227,110:21435082,49413499
x227,110:21739397,49413499
x227,110:22632423,49413499
g227,110:22770882,49413499
x227,110:25276155,49413499
x227,110:26577106,49413499
g227,110:26715565,49413499
x227,110:27656910,49413499
x227,110:27891007,49413499
x227,110:27979658,49413499
r227,127:27979658,49413499:0,186779,186779
k227,110:35428915,49413499:7449257
g227,110:35428915,49413499
)
]
g227,110:35428915,49413499
g227,110:35428915,49413499
)
]
]
]
(227,127:3729359,52120317:31699556,786432,1022364
(227,127:3729359,52120317:31699556,786432,1022364
(227,127:3729359,52120317:31699556,786432,1022364
[227,127:3729359,52120317:31699556,786432,1022364
(227,127:3729359,52120317:31699556,550500,1022364
(227,127:3729359,52120317:0,320539,1022364
[227,127:3729359,52120317:31699556,320539,1022364
(227,127:3729359,52120317:31699556,320539,96967
h227,127:3729359,52120317:0,0,0
g227,127:3867818,52120317
x227,127:4134099,52120317
x227,127:4839235,52120317
g227,127:4970307,52120317
x227,127:5333767,52120317
g227,127:5454918,52120317
x227,127:5915127,52120317
g227,127:6373879,52120317
x227,127:6487189,52120317
g227,127:6945941,52120317
x227,127:8447302,52120317
x227,127:9270978,52120317
g227,127:9392129,52120317
x227,127:10239771,52120317
x227,127:11426913,52120317
g227,127:11548064,52120317
x227,127:11959898,52120317
x227,127:12552164,52120317
g227,127:12673315,52120317
x227,127:12915624,52120317
x227,127:13126997,52120317
x227,127:13503534,52120317
g227,127:13624685,52120317
x227,127:15198823,52120317
k227,127:25313869,52120317:10115046
k227,127:35428915,52120317:10115046
)
(227,127:3729359,52906749:31699556,550500,235932
h227,127:3729359,52906749:0,0,0
x227,127:6296710,52906749
x227,127:6750392,52906749
g227,127:6871543,52906749
x227,127:7719621,52906749
r227,127:7719621,52906749:0,786432,235932
k227,127:21574268,52906749:13854647
k227,127:35428915,52906749:13854647
)
]
k227,127:3729359,52120317:-31699556
)
g227,127:3729359,52120317
[227,127:3729359,52120317:31699556,0,0
(227,127:3729359,52120317:31699556,0,0
k227,127:19579137,52120317:15849778
h227,127:19579137,52120317:0,0,0
g227,127:19579137,52120317
k227,127:35428915,52120317:15849778
)
]
g227,127:35428915,52120317
(227,127:35428915,52120317:0,550500,235932
k227,127:3729359,52120317:-31699556
[227,127:3729359,52120317:31699556,550500,235932
(227,127:3729359,52120317:31699556,550500,235932
k227,127:28532272,52120317:24802913
h227,127:28532272,52120317:0,0,0
g227,127:28670731,52120317
x227,127:31383631,52120317
x227,127:31614608,52120317
g227,127:31735759,52120317
x227,127:32220370,52120317
x227,127:32594731,52120317
x227,127:33913483,52120317
g227,127:34372235,52120317
x227,127:34485545,52120317
g227,127:34944297,52120317
x227,127:35428915,52120317
r227,127:35428915,52120317:0,786432,235932
g227,127:35428915,52120317
g227,127:35428915,52120317
)
]
)
)
]
)
g227,127:35428915,52120317
)
)
]
]
]
!60282
}21
!11
{22
[227,165:4736286,52120317:30692629,47384031,1022364
(227,165:4736286,4736286:0,0,0
[227,165:0,4736286:0,0,0
(227,165:0,0:0,0,0
(227,165:0,4736286:0,0,0
k227,165:0,4736286:4736286
)
g227,165:0,0
)
]
)
[227,165:4736286,4736286:0,0,0
(227,165:4736286,2171086:0,0,0
k227,165:4736286,2171086:1072708
)
]
[227,165:4736286,52120317:30692629,47384031,1022364
[227,165:3729359,52120317:31699556,49883450,1022364
[227,165:3729359,3023299:31699556,786432,0
(227,165:3729359,3023299:31699556,0,0
(227,165:3729359,3023299:31699556,0,0
(227,165:3729359,3023299:31699556,0,0
[227,165:3729359,3023299:31699556,0,0
(227,165:3729359,3023299:31699556,0,0
(227,165:3729359,3023299:0,0,0
[227,165:3729359,3023299:31699556,0,0
(227,165:3729359,3023299:31699556,0,0
h227,165:3729359,3023299:0,0,0
k227,165:19579137,3023299:15849778
k227,165:35428915,3023299:15849778
)
]
k227,165:3729359,3023299:-31699556
)
g227,165:3729359,3023299
[227,165:3729359,3023299:31699556,0,0
(227,165:3729359,3023299:31699556,0,0
k227,165:19579137,3023299:15849778
h227,165:19579137,3023299:0,0,0
g227,165:19579137,3023299
k227,165:35428915,3023299:15849778
)
]
g227,165:35428915,3023299
(227,165:35428915,3023299:0,0,0
k227,165:3729359,3023299:-31699556
[227,165:3729359,3023299:31699556,0,0
(227,165:3729359,3023299:31699556,0,0
k227,165:35428915,3023299:31699556
h227,165:35428915,3023299:0,0,0
g227,165:35428915,3023299
g227,165:35428915,3023299
)
]
)
)
]
)
g227,165:35428915,3023299
)
)
]
[227,165:3729359,50255638:31699556,46057591,0
(227,114:3729359,4853407:31699556,550500,235932
r227,165:3729359,4853407:0,786432,235932
x227,165:7880744,4853407
k227,114:3729359,4853407:6224
x227,114:8233124,4853407
g227,114:8406198,4853407
x227,114:8925428,4853407
g227,114:9139587,4853407
x227,114:11837864,4853407
x227,114:12702634,4853407
g227,114:12875708,4853407
x227,114:14709216,4853407
g227,114:14882290,4853407
x227,114:16300528,4853407
g227,114:16473602,4853407
x227,114:18376209,4853407
x227,114:20231513,4853407
r227,165:20231513,4853407:0,786432,235932
k227,114:35428915,4853407:15197402
g227,114:35428915,4853407
)
(227,117:3729359,5901983:31699556,443591,131050
x227,117:4802072,5901983
g227,116:4975146,5901983
x227,116:5528622,5901983
x227,116:6229643,5901983
g227,116:6402717,5901983
x227,116:7578775,5901983
x227,116:8072476,5901983
x227,116:9894151,5901983
k227,117:35428915,5901983:25534764
g227,117:35428915,5901983
)
(227,127:12655918,9653823:22772997,3555254,3227573
(227,127:12655918,9653823:13846439,3555254,3227573
h227,127:12655918,9653823:0,0,0
(227,117:12655918,9653823:0,0,0
$227,117:12655918,9653823
(227,117:12655918,8867391:0,0,0
)
$227,117:12655918,9653823
)
h227,127:12655918,9653823:0,0,0
h227,127:12655918,9653823:0,0,0
h227,119:12655918,9653823:0,0,0
[227,126:12655918,9653823:13846439,3555254,3227573
(227,119:12655918,6649069:13846439,550500,235932
g227,119:12655918,6649069
(227,119:12655918,6649069:6131219,550500,235932
k227,119:17798331,6649069:5142413
(227,119:17798331,6649069:0,550500,235932
[227,119:17798331,6649069:0,550500,235932
(1,25:17798331,6649069:0,550500,235932
r227,165:17798331,6649069:0,786432,235932
)
]
)
$227,119:17798331,6649069
(227,119:17798331,6649069:988806,282168,192602
x227,119:18193217,6649069
(227,119:18193217,6747372:593920,208804,94299
x227,119:18463502,6747372
x227,119:18754369,6747372
)
)
$227,119:18787137,6649069
)
g227,119:18787137,6649069
(227,119:18787137,6649069:7715220,550500,235932
$227,119:18787137,6649069
(227,119:18787137,6649069:7387540,491520,163840
h227,119:18787137,6649069:0,0,0
g227,119:18932769,6649069
x227,119:19442495,6649069
g227,119:19588127,6649069
x227,119:20114690,6649069
x227,119:20799480,6649069
x227,119:21935062,6649069
x227,119:23222278,6649069
g227,119:23295094,6649069
x227,119:24897092,6649069
x227,119:25410093,6649069
g227,119:25482909,6649069
x227,119:26174677,6649069
)
$227,119:26174677,6649069
k227,119:26502357,6649069:327680
)
g227,119:27157717,6649069
(227,119:27157717,6649069:-655360,550500,235932
g227,119:27157717,6649069
(227,119:27157717,6649069:0,550500,235932
[227,119:27157717,6649069:0,550500,235932
(1,25:27157717,6649069:0,550500,235932
r227,165:27157717,6649069:0,786432,235932
)
]
)
$227,119:27157717,6649069
(227,119:27157717,6649069:-655360,0,0
)
$227,119:26502357,6649069
)
g227,119:26502357,6649069
)
(227,120:12655918,7632109:13846439,550500,235932
g227,120:12655918,7632109
(227,120:12655918,7632109:6131219,550500,235932
k227,120:17329641,7632109:4673723
(227,119:17329641,7632109:0,550500,235932
[227,119:17329641,7632109:0,550500,235932
(1,25:17329641,7632109:0,550500,235932
r227,165:17329641,7632109:0,786432,235932
)
]
)
$227,120:17329641,7632109
(227,120:17329641,7632109:1457496,282168,192602
x227,120:17724527,7632109
(227,120:17724527,7730412:1062610,298292,94299
x227,120:18754369,7730412
)
)
$227,120:18787137,7632109
)
g227,120:18787137,7632109
(227,120:18787137,7632109:7715220,550500,235932
$227,120:18787137,7632109
(227,120:18787137,7632109:7387540,491520,163840
h227,120:18787137,7632109:0,0,0
g227,120:18932769,7632109
x227,120:19442495,7632109
g227,120:19588127,7632109
x227,120:20114690,7632109
x227,120:20799480,7632109
x227,120:21935062,7632109
x227,120:23222278,7632109
g227,120:23295094,7632109
x227,120:24897092,7632109
x227,120:25410093,7632109
g227,120:25482909,7632109
x227,120:26174677,7632109
)
$227,120:26174677,7632109
k227,120:26502357,7632109:327680
)
g227,120:27157717,7632109
)
(227,121:12655918,8615149:13846439,550500,235932
g227,121:12655918,8615149
(227,121:12655918,8615149:6131219,550500,235932
k227,121:16126784,8615149:3470866
(227,119:16126784,8615149:0,550500,235932
[227,119:16126784,8615149:0,550500,235932
(1,25:16126784,8615149:0,550500,235932
r227,165:16126784,8615149:0,786432,235932
)
]
)
$227,121:16126784,8615149
(227,121:16126784,8615149:2660353,282168,192602
x227,121:16501265,8615149
(227,121:16501265,8713452:593920,208804,94299
x227,121:16771550,8713452
x227,121:17062417,8713452
)
x227,121:17277230,8615149
g227,121:17350046,8615149
x227,121:17724527,8615149
(227,121:17724527,8713452:1062610,298292,94299
x227,121:18754369,8713452
)
)
$227,121:18787137,8615149
)
g227,121:18787137,8615149
(227,121:18787137,8615149:7715220,550500,235932
$227,121:18787137,8615149
(227,121:18787137,8615149:7715220,491520,163840
h227,121:18787137,8615149:0,0,0
g227,121:18932769,8615149
x227,121:19442495,8615149
g227,121:19588127,8615149
x227,121:20114690,8615149
x227,121:20799480,8615149
x227,121:21935062,8615149
x227,121:23549958,8615149
g227,121:23622774,8615149
x227,121:25224772,8615149
x227,121:25737773,8615149
g227,121:25810589,8615149
x227,121:26502357,8615149
)
$227,121:26502357,8615149
g227,121:26502357,8615149
)
g227,121:27157717,8615149
)
(227,122:12655918,9598189:13846439,550500,235932
g227,122:12655918,9598189
(227,122:12655918,9598189:6131219,550500,235932
k227,122:16302760,9598189:3646842
(227,119:16302760,9598189:0,550500,235932
[227,119:16302760,9598189:0,550500,235932
(1,25:16302760,9598189:0,550500,235932
r227,165:16302760,9598189:0,786432,235932
)
]
)
$227,122:16302760,9598189
(227,122:16302760,9598189:2484377,282168,192602
x227,122:16589253,9598189
(227,122:16589253,9696492:593920,208804,94299
x227,122:16859538,9696492
x227,122:17150405,9696492
)
x227,122:17365218,9598189
g227,122:17438034,9598189
x227,122:17724527,9598189
(227,122:17724527,9696492:1062610,298292,94299
x227,122:18754369,9696492
)
)
$227,122:18787137,9598189
)
g227,122:18787137,9598189
(227,122:18787137,9598189:7715220,550500,235932
$227,122:18787137,9598189
(227,122:18787137,9598189:7715220,491520,163840
h227,122:18787137,9598189:0,0,0
g227,122:18932769,9598189
x227,122:19442495,9598189
g227,122:19588127,9598189
x227,122:20114690,9598189
x227,122:20799480,9598189
x227,122:21935062,9598189
x227,122:23549958,9598189
g227,122:23622774,9598189
x227,122:25224772,9598189
x227,122:25737773,9598189
g227,122:25810589,9598189
x227,122:26502357,9598189
)
$227,122:26502357,9598189
g227,122:26502357,9598189
)
g227,122:27157717,9598189
)
(227,123:12655918,10679384:13846439,583119,235932
g227,123:12655918,10679384
(227,123:12655918,10679384:6131219,583119,235932
g227,123:12655918,10679384
(227,119:12655918,10679384:0,550500,235932
[227,119:12655918,10679384:0,550500,235932
(1,25:12655918,10679384:0,550500,235932
r227,165:12655918,10679384:0,786432,235932
)
]
)
$227,123:12655918,10679384
(227,123:12655918,10679384:6131219,583119,163840
x227,123:13046404,10679384
(227,123:13046404,10408791:741927,312526,57734
x227,123:13755563,10408791
)
x227,123:14463951,10679384
(227,123:14463951,10785043:860508,331393,0
x227,123:14791183,10785043
x227,123:15217118,10785043
)
x227,123:15761374,10679384
g227,123:15834190,10679384
x227,123:16224676,10679384
(227,123:16224676,10408791:741927,312526,57734
x227,123:16933835,10408791
)
x227,123:17642223,10679384
(227,123:17642223,10785043:890044,331393,0
x227,123:18424926,10785043
)
x227,123:18787137,10679384
)
$227,123:18787137,10679384
)
g227,123:18787137,10679384
(227,123:18787137,10679384:7715220,583119,235932
$227,123:18787137,10679384
(227,123:18787137,10679384:6109958,491520,163840
h227,123:18787137,10679384:0,0,0
g227,123:18932769,10679384
x227,123:19442495,10679384
g227,123:19588127,10679384
x227,123:20114690,10679384
x227,123:20799480,10679384
x227,123:21935062,10679384
x227,123:24059684,10679384
g227,123:24132500,10679384
x227,123:24897095,10679384
)
$227,123:24897095,10679384
k227,123:26502357,10679384:1605262
)
g227,123:27157717,10679384
)
(227,124:12655918,11662424:13846439,550500,235932
g227,124:12655918,11662424
(227,124:12655918,11662424:6131219,550500,235932
k227,124:18079895,11662424:5423977
(227,119:18079895,11662424:0,550500,235932
[227,119:18079895,11662424:0,550500,235932
(1,25:18079895,11662424:0,550500,235932
r227,165:18079895,11662424:0,786432,235932
)
]
)
$227,124:18079895,11662424
x227,124:18715686,11662424
$227,124:18787137,11662424
)
g227,124:18787137,11662424
(227,124:18787137,11662424:7715220,550500,235932
$227,124:18787137,11662424
(227,124:18787137,11662424:4762827,491520,163840
h227,124:18787137,11662424:0,0,0
g227,124:18932769,11662424
x227,124:19442495,11662424
g227,124:19588127,11662424
x227,124:20114690,11662424
x227,124:20799480,11662424
x227,124:21935062,11662424
x227,124:22712553,11662424
g227,124:22785369,11662424
x227,124:23549964,11662424
)
$227,124:23549964,11662424
k227,124:26502357,11662424:2952393
)
g227,124:27157717,11662424
)
(227,126:12655918,12645464:13846439,550500,235932
g227,125:12655918,12645464
(227,125:12655918,12645464:6131219,550500,235932
k227,125:18347501,12645464:5691583
(227,119:18347501,12645464:0,550500,235932
[227,119:18347501,12645464:0,550500,235932
(1,25:18347501,12645464:0,550500,235932
r227,165:18347501,12645464:0,786432,235932
)
]
)
$227,125:18347501,12645464
x227,125:18749364,12645464
$227,125:18787137,12645464
)
g227,125:18787137,12645464
(227,126:18787137,12645464:7715220,550500,235932
$227,126:18787137,12645464
(227,126:18787137,12645464:6368091,491520,163840
h227,126:18787137,12645464:0,0,0
g227,126:18932769,12645464
x227,126:19442495,12645464
g227,126:19588127,12645464
x227,126:20114690,12645464
x227,126:20799480,12645464
x227,126:21935062,12645464
x227,126:22712553,12645464
g227,126:22785369,12645464
x227,126:23549962,12645464
x227,126:24062963,12645464
g227,126:24135779,12645464
x227,126:25155228,12645464
)
$227,126:25155228,12645464
k227,126:26502357,12645464:1347129
)
g227,126:27157717,12645464
)
]
)
(227,127:34252857,9653823:1176058,454178,128873
(227,127:34252857,9653823:1176058,454178,128873
x227,127:35221595,9653823
x227,127:35428915,9653823
)
)
)
(227,130:3729359,13783739:31699556,443591,131050
h227,129:3729359,13783739:0,0,0
x227,129:4802072,13783739
g227,129:4975146,13783739
x227,129:5321302,13783739
x227,129:6720875,13783739
x227,129:7274351,13783739
x227,129:7975372,13783739
g227,129:8148446,13783739
x227,129:10293865,13783739
g227,129:10466939,13783739
x227,129:11366571,13783739
x227,129:13297823,13783739
g227,129:13470897,13783739
x227,129:14646955,13783739
x227,129:15140656,13783739
x227,129:16962331,13783739
k227,130:35428915,13783739:18466584
g227,130:35428915,13783739
)
(227,140:12212984,18355995:23215931,3720310,3392629
(227,140:12212984,18355995:14732306,3720310,3392629
h227,140:12212984,18355995:0,0,0
(227,130:12212984,18355995:0,0,0
$227,130:12212984,18355995
(227,130:12212984,17569563:0,0,0
)
$227,130:12212984,18355995
)
h227,140:12212984,18355995:0,0,0
h227,140:12212984,18355995:0,0,0
h227,132:12212984,18355995:0,0,0
[227,139:12212984,18355995:14732306,3720310,3392629
(227,132:12212984,15186185:14732306,550500,244043
g227,132:12212984,15186185
(227,132:12212984,15186185:6179677,550500,244043
k227,132:17101446,15186185:4888462
(227,132:17101446,15186185:0,550500,235932
[227,132:17101446,15186185:0,550500,235932
(1,25:17101446,15186185:0,550500,235932
r227,165:17101446,15186185:0,786432,235932
)
]
)
$227,132:17101446,15186185
(227,132:17101446,15186185:1291215,282168,244043
x227,132:17496332,15186185
(227,132:17496332,15284488:896329,208804,145740
x227,132:17833197,15284488
(227,132:17833197,15353769:526696,169300,76459
x227,132:18072172,15353769
x227,132:18327125,15353769
)
)
)
$227,132:18392661,15186185
)
g227,132:18392661,15186185
(227,132:18392661,15186185:8552629,550500,244043
$227,132:18392661,15186185
(227,132:18392661,15186185:7059860,491520,163840
h227,132:18392661,15186185:0,0,0
g227,132:18538293,15186185
x227,132:19048019,15186185
g227,132:19193651,15186185
x227,132:19720214,15186185
x227,132:20405004,15186185
x227,132:21540586,15186185
x227,132:22827802,15186185
g227,132:22900618,15186185
x227,132:24174936,15186185
x227,132:24687937,15186185
g227,132:24760753,15186185
x227,132:25452521,15186185
)
$227,132:25452521,15186185
k227,132:26945290,15186185:1492769
)
g227,132:27600650,15186185
(227,132:27600650,15186185:-655360,550500,244043
g227,132:27600650,15186185
(227,132:27600650,15186185:0,550500,235932
[227,132:27600650,15186185:0,550500,235932
(1,25:27600650,15186185:0,550500,235932
r227,165:27600650,15186185:0,786432,235932
)
]
)
$227,132:27600650,15186185
(227,132:27600650,15186185:-655360,0,0
)
$227,132:26945290,15186185
)
g227,132:26945290,15186185
)
(227,133:12212984,16242872:14732306,550500,249577
g227,133:12212984,16242872
(227,133:12212984,16242872:6179677,550500,249577
k227,133:16684564,16242872:4471580
(227,132:16684564,16242872:0,550500,235932
[227,132:16684564,16242872:0,550500,235932
(1,25:16684564,16242872:0,550500,235932
r227,165:16684564,16242872:0,786432,235932
)
]
)
$227,133:16684564,16242872
(227,133:16684564,16242872:1708097,282168,249577
x227,133:17079450,16242872
(227,133:17079450,16341175:1313211,208804,151274
x227,133:17416315,16341175
(227,133:17416315,16415990:943578,241858,76459
x227,133:18327125,16415990
)
)
)
$227,133:18392661,16242872
)
g227,133:18392661,16242872
(227,133:18392661,16242872:8552629,550500,249577
$227,133:18392661,16242872
(227,133:18392661,16242872:7059860,491520,163840
h227,133:18392661,16242872:0,0,0
g227,133:18538293,16242872
x227,133:19048019,16242872
g227,133:19193651,16242872
x227,133:19720214,16242872
x227,133:20405004,16242872
x227,133:21540586,16242872
x227,133:22827802,16242872
g227,133:22900618,16242872
x227,133:24174936,16242872
x227,133:24687937,16242872
g227,133:24760753,16242872
x227,133:25452521,16242872
)
$227,133:25452521,16242872
k227,133:26945290,16242872:1492769
)
g227,133:27600650,16242872
)
(227,134:12212984,17305093:14732306,550500,249577
g227,134:12212984,17305093
(227,134:12212984,17305093:6179677,550500,249577
k227,134:15170132,17305093:2957148
(227,132:15170132,17305093:0,550500,235932
[227,132:15170132,17305093:0,550500,235932
(1,25:15170132,17305093:0,550500,235932
r227,165:15170132,17305093:0,786432,235932
)
]
)
$227,134:15170132,17305093
(227,134:15170132,17305093:3222529,282168,249577
x227,134:15565018,17305093
(227,134:15565018,17403396:880507,208804,145740
x227,134:15886061,17403396
(227,134:15886061,17472677:526696,169300,76459
x227,134:16125036,17472677
x227,134:16379989,17472677
)
)
x227,134:16627570,17305093
g227,134:16700386,17305093
x227,134:17095272,17305093
(227,134:17095272,17403396:1297389,208804,151274
x227,134:17416315,17403396
(227,134:17416315,17478211:943578,241858,76459
x227,134:18327125,17478211
)
)
)
$227,134:18392661,17305093
)
g227,134:18392661,17305093
(227,134:18392661,17305093:8552629,550500,249577
$227,134:18392661,17305093
(227,134:18392661,17305093:8042901,491520,163840
h227,134:18392661,17305093:0,0,0
g227,134:18538293,17305093
x227,134:19048019,17305093
g227,134:19193651,17305093
x227,134:19720214,17305093
x227,134:20405004,17305093
x227,134:21540586,17305093
x227,134:23155482,17305093
g227,134:23228298,17305093
x227,134:24830296,17305093
x227,134:25343297,17305093
g227,134:25416113,17305093
x227,134:26435562,17305093
)
$227,134:26435562,17305093
k227,134:26945290,17305093:509728
)
g227,134:27600650,17305093
)
(227,135:12212984,18367314:14732306,550500,249577
g227,135:12212984,18367314
(227,135:12212984,18367314:6179677,550500,249577
k227,135:15301222,18367314:3088238
(227,132:15301222,18367314:0,550500,235932
[227,132:15301222,18367314:0,550500,235932
(1,25:15301222,18367314:0,550500,235932
r227,165:15301222,18367314:0,786432,235932
)
]
)
$227,135:15301222,18367314
(227,135:15301222,18367314:3091439,282168,249577
x227,135:15696108,18367314
(227,135:15696108,18465617:814962,208804,145740
x227,135:15951606,18465617
(227,135:15951606,18534898:526696,169300,76459
x227,135:16190581,18534898
x227,135:16445534,18534898
)
)
x227,135:16693115,18367314
g227,135:16765931,18367314
x227,135:17160817,18367314
(227,135:17160817,18465617:1231844,208804,151274
x227,135:17416315,18465617
(227,135:17416315,18540432:943578,241858,76459
x227,135:18327125,18540432
)
)
)
$227,135:18392661,18367314
)
g227,135:18392661,18367314
(227,135:18392661,18367314:8552629,550500,249577
$227,135:18392661,18367314
(227,135:18392661,18367314:8042901,491520,163840
h227,135:18392661,18367314:0,0,0
g227,135:18538293,18367314
x227,135:19048019,18367314
g227,135:19193651,18367314
x227,135:19720214,18367314
x227,135:20405004,18367314
x227,135:21540586,18367314
x227,135:23155482,18367314
g227,135:23228298,18367314
x227,135:24830296,18367314
x227,135:25343297,18367314
g227,135:25416113,18367314
x227,135:26435562,18367314
)
$227,135:26435562,18367314
k227,135:26945290,18367314:509728
)
g227,135:27600650,18367314
)
(227,136:12212984,19429535:14732306,550500,287473
g227,136:12212984,19429535
(227,136:12212984,19429535:6179677,550500,287473
g227,136:12212984,19429535
(227,132:12212984,19429535:0,550500,235932
[227,132:12212984,19429535:0,550500,235932
(1,25:12212984,19429535:0,550500,235932
r227,165:12212984,19429535:0,786432,235932
)
]
)
$227,136:12212984,19429535
(227,136:12212984,19429535:6179677,282168,287473
x227,136:12607870,19429535
(227,136:12607870,19595767:2555775,391966,121241
x227,136:12940996,19595767
(227,136:12940996,19457206:651715,253405,54612
x227,136:13559943,19457206
)
x227,136:14161945,19595767
(227,136:14161945,19697422:752430,268698,0
x227,136:14449436,19697422
x227,136:14817892,19697422
)
x227,136:15130877,19595767
)
x227,136:15345690,19429535
g227,136:15418506,19429535
x227,136:15813392,19429535
(227,136:15813392,19595767:2579269,391966,121241
x227,136:16146518,19595767
(227,136:16146518,19457206:651715,253405,54612
x227,136:16765465,19457206
)
x227,136:17367467,19595767
(227,136:17367467,19697422:775924,268698,0
x227,136:18046908,19697422
)
x227,136:18359893,19595767
)
)
$227,136:18392661,19429535
)
g227,136:18392661,19429535
(227,136:18392661,19429535:8552629,550500,287473
$227,136:18392661,19429535
(227,136:18392661,19429535:8552629,491520,163840
h227,136:18392661,19429535:0,0,0
g227,136:18538293,19429535
x227,136:19048019,19429535
g227,136:19193651,19429535
x227,136:19720214,19429535
x227,136:20405004,19429535
x227,136:21540586,19429535
x227,136:23665208,19429535
g227,136:23738024,19429535
x227,136:24502617,19429535
x227,136:25853025,19429535
g227,136:25925841,19429535
x227,136:26945290,19429535
)
$227,136:26945290,19429535
g227,136:26945290,19429535
)
g227,136:27600650,19429535
)
(227,137:12212984,20529652:14732306,550500,235932
g227,137:12212984,20529652
(227,137:12212984,20529652:6179677,550500,235932
k227,137:17384682,20529652:5171698
(227,132:17384682,20529652:0,550500,235932
[227,132:17384682,20529652:0,550500,235932
(1,25:17384682,20529652:0,550500,235932
r227,165:17384682,20529652:0,786432,235932
)
]
)
$227,137:17384682,20529652
(227,137:17384682,20529652:1007979,282168,127431
x227,137:17779568,20529652
(227,137:17779568,20635311:613093,331393,0
x227,137:18307885,20635311
)
)
$227,137:18392661,20529652
)
g227,137:18392661,20529652
(227,137:18392661,20529652:8552629,550500,235932
$227,137:18392661,20529652
(227,137:18392661,20529652:7205498,491520,163840
h227,137:18392661,20529652:0,0,0
g227,137:18538293,20529652
x227,137:19048019,20529652
g227,137:19193651,20529652
x227,137:19720214,20529652
x227,137:20405004,20529652
x227,137:21540586,20529652
x227,137:22318077,20529652
g227,137:22390893,20529652
x227,137:23155486,20529652
x227,137:24505894,20529652
g227,137:24578710,20529652
x227,137:25598159,20529652
)
$227,137:25598159,20529652
k227,137:26945290,20529652:1347131
)
g227,137:27600650,20529652
)
(227,139:12212984,21512692:14732306,550500,235932
g227,138:12212984,21512692
(227,138:12212984,21512692:6179677,550500,235932
k227,138:17598299,21512692:5385315
(227,132:17598299,21512692:0,550500,235932
[227,132:17598299,21512692:0,550500,235932
(1,25:17598299,21512692:0,550500,235932
r227,165:17598299,21512692:0,786432,235932
)
]
)
$227,138:17598299,21512692
(227,138:17598299,21512692:794362,282168,127431
x227,138:17993185,21512692
(227,138:17993185,21618351:399476,331393,0
x227,138:18333384,21618351
)
)
$227,138:18392661,21512692
)
g227,138:18392661,21512692
(227,139:18392661,21512692:8552629,550500,235932
$227,139:18392661,21512692
(227,139:18392661,21512692:6368091,491520,163840
h227,139:18392661,21512692:0,0,0
g227,139:18538293,21512692
x227,139:19048019,21512692
g227,139:19193651,21512692
x227,139:19720214,21512692
x227,139:20405004,21512692
x227,139:21540586,21512692
x227,139:22318077,21512692
g227,139:22390893,21512692
x227,139:23155486,21512692
x227,139:23668487,21512692
g227,139:23741303,21512692
x227,139:24760752,21512692
)
$227,139:24760752,21512692
k227,139:26945290,21512692:2184538
)
g227,139:27600650,21512692
)
]
)
(227,140:34252857,18355995:1176058,454178,128873
(227,140:34252857,18355995:1176058,454178,128873
x227,140:35221595,18355995
x227,140:35428915,18355995
)
)
)
(227,143:3729359,22913111:31699556,443591,131050
h227,142:3729359,22913111:0,0,0
x227,142:4802072,22913111
g227,142:4975146,22913111
x227,142:5321302,22913111
x227,142:6720875,22913111
x227,142:7274351,22913111
x227,142:7975372,22913111
g227,142:8148446,22913111
x227,142:9601561,22913111
g227,142:9774635,22913111
x227,142:10674267,22913111
x227,142:13089888,22913111
k227,143:35428915,22913111:22339027
g227,143:35428915,22913111
)
(227,145:16587159,23699543:18841756,491520,192602
(227,145:16587159,23699543:5983956,491520,192602
h227,145:16587159,23699543:0,0,0
(227,143:16587159,23699543:0,0,0
$227,143:16587159,23699543
(227,143:16587159,22913111:0,0,0
)
$227,143:16587159,23699543
)
h227,145:16587159,23699543:0,0,0
h227,145:16587159,23699543:0,0,0
x227,145:16961640,23699543
(227,145:16961640,23797846:318368,208804,94299
x227,145:17247240,23797846
)
g227,145:17425640,23699543
x227,145:17935366,23699543
g227,145:18080998,23699543
x227,145:18564781,23699543
x227,145:21720799,23699543
x227,145:22571115,23699543
)
(227,145:34252857,23699543:1176058,454178,128873
(227,145:34252857,23699543:1176058,454178,128873
x227,145:35221595,23699543
x227,145:35428915,23699543
)
)
)
(227,148:3729359,24879191:31699556,491520,192602
h227,147:3729359,24879191:0,0,0
x227,147:4109760,24879191
x227,147:4644562,24879191
g227,147:4817636,24879191
x227,147:6167399,24879191
g227,147:6340473,24879191
x227,147:7240105,24879191
x227,147:9171357,24879191
g227,147:9344431,24879191
$227,147:9344431,24879191
x227,147:9674159,24879191
g227,147:9819791,24879191
x227,147:10256699,24879191
g227,147:10402331,24879191
x227,147:11124898,24879191
(227,147:11124898,24977494:593920,208804,94299
x227,147:11395183,24977494
x227,147:11686050,24977494
)
x227,147:11900863,24879191
g227,147:11973679,24879191
x227,147:12368565,24879191
(227,147:12368565,24977494:1062610,298292,94299
x227,147:13398407,24977494
)
x227,147:13613220,24879191
g227,147:13686036,24879191
x227,147:14060517,24879191
(227,147:14060517,24977494:593920,208804,94299
x227,147:14330802,24977494
x227,147:14621669,24977494
)
x227,147:14836482,24879191
g227,147:14909298,24879191
x227,147:15283779,24879191
(227,147:15283779,24977494:1062610,298292,94299
x227,147:16313621,24977494
)
x227,147:16528434,24879191
g227,147:16601250,24879191
x227,147:16887743,24879191
(227,147:16887743,24977494:593920,208804,94299
x227,147:17158028,24977494
x227,147:17448895,24977494
)
x227,147:17663708,24879191
g227,147:17736524,24879191
x227,147:18023017,24879191
(227,147:18023017,24977494:1062610,298292,94299
x227,147:19052859,24977494
)
x227,147:19267672,24879191
g227,147:19340488,24879191
x227,147:19761238,24879191
(227,147:19761238,24984850:860508,331393,0
x227,147:20088470,24984850
x227,147:20514405,24984850
)
x227,147:20803791,24879191
g227,147:20876607,24879191
x227,147:21297357,24879191
(227,147:21297357,24984850:890044,331393,0
x227,147:22080060,24984850
)
x227,147:22369446,24879191
g227,147:22442262,24879191
x227,147:23078053,24879191
x227,147:23295140,24879191
g227,147:23367956,24879191
x227,147:23769819,24879191
x227,147:24135273,24879191
$227,147:24135273,24879191
x227,147:24308347,24879191
k227,148:35428915,24879191:11120568
g227,148:35428915,24879191
)
(227,149:3729359,26642462:31699556,550500,235932
r227,165:3729359,26642462:0,786432,235932
x227,165:7880744,26642462
k227,149:3729359,26642462:6224
x227,149:8233124,26642462
g227,149:8406198,26642462
x227,149:8925428,26642462
g227,149:9139587,26642462
x227,149:11837864,26642462
x227,149:12702634,26642462
g227,149:12875708,26642462
x227,149:14709216,26642462
g227,149:14882290,26642462
x227,149:16611207,26642462
g227,149:16784281,26642462
x227,149:17891239,26642462
g227,149:18064313,26642462
x227,149:19724747,26642462
x227,149:20268890,26642462
g227,149:20441964,26642462
x227,149:24628224,26642462
r227,165:24628224,26642462:0,786432,235932
k227,149:35428915,26642462:10800691
g227,149:35428915,26642462
)
]
(227,165:3729359,52120317:31699556,786432,1022364
(227,165:3729359,52120317:31699556,786432,1022364
(227,165:3729359,52120317:31699556,786432,1022364
[227,165:3729359,52120317:31699556,786432,1022364
(227,165:3729359,52120317:31699556,550500,1022364
(227,165:3729359,52120317:0,320539,1022364
[227,165:3729359,52120317:31699556,320539,1022364
(227,165:3729359,52120317:31699556,320539,96967
h227,165:3729359,52120317:0,0,0
g227,165:3867818,52120317
x227,165:4134099,52120317
x227,165:4839235,52120317
g227,165:4970307,52120317
x227,165:5333767,52120317
g227,165:5454918,52120317
x227,165:5915127,52120317
g227,165:6373879,52120317
x227,165:6487189,52120317
g227,165:6945941,52120317
x227,165:8447302,52120317
x227,165:9270978,52120317
g227,165:9392129,52120317
x227,165:10239771,52120317
x227,165:11426913,52120317
g227,165:11548064,52120317
x227,165:11959898,52120317
x227,165:12552164,52120317
g227,165:12673315,52120317
x227,165:12915624,52120317
x227,165:13126997,52120317
x227,165:13503534,52120317
g227,165:13624685,52120317
x227,165:15198823,52120317
k227,165:25313869,52120317:10115046
k227,165:35428915,52120317:10115046
)
(227,165:3729359,52906749:31699556,550500,235932
h227,165:3729359,52906749:0,0,0
x227,165:6296710,52906749
x227,165:6750392,52906749
g227,165:6871543,52906749
x227,165:7719621,52906749
r227,165:7719621,52906749:0,786432,235932
k227,165:21574268,52906749:13854647
k227,165:35428915,52906749:13854647
)
]
k227,165:3729359,52120317:-31699556
)
g227,165:3729359,52120317
[227,165:3729359,52120317:31699556,0,0
(227,165:3729359,52120317:31699556,0,0
k227,165:19579137,52120317:15849778
h227,165:19579137,52120317:0,0,0
g227,165:19579137,52120317
k227,165:35428915,52120317:15849778
)
]
g227,165:35428915,52120317
(227,165:35428915,52120317:0,550500,235932
k227,165:3729359,52120317:-31699556
[227,165:3729359,52120317:31699556,550500,235932
(227,165:3729359,52120317:31699556,550500,235932
k227,165:28532272,52120317:24802913
h227,165:28532272,52120317:0,0,0
g227,165:28670731,52120317
x227,165:31383631,52120317
x227,165:31614608,52120317
g227,165:31735759,52120317
x227,165:32220370,52120317
x227,165:32594731,52120317
x227,165:33913483,52120317
g227,165:34372235,52120317
x227,165:34485545,52120317
g227,165:34944297,52120317
x227,165:35428915,52120317
r227,165:35428915,52120317:0,786432,235932
g227,165:35428915,52120317
g227,165:35428915,52120317
)
]
)
)
]
)
g227,165:35428915,52120317
)
)
]
]
]
!28912
}22
!11
{23
[227,173:4736286,52120317:30692629,47384031,1022364
(227,173:4736286,4736286:0,0,0
[227,173:0,4736286:0,0,0
(227,173:0,0:0,0,0
(227,173:0,4736286:0,0,0
k227,173:0,4736286:4736286
)
g227,173:0,0
)
]
)
[227,173:4736286,4736286:0,0,0
(227,173:4736286,2171086:0,0,0
k227,173:4736286,2171086:1072708
)
]
[227,173:4736286,52120317:30692629,47384031,1022364
[227,173:3729359,52120317:31699556,49883450,1022364
[227,173:3729359,3023299:31699556,786432,0
(227,173:3729359,3023299:31699556,0,0
(227,173:3729359,3023299:31699556,0,0
(227,173:3729359,3023299:31699556,0,0
[227,173:3729359,3023299:31699556,0,0
(227,173:3729359,3023299:31699556,0,0
(227,173:3729359,3023299:0,0,0
[227,173:3729359,3023299:31699556,0,0
(227,173:3729359,3023299:31699556,0,0
h227,173:3729359,3023299:0,0,0
k227,173:19579137,3023299:15849778
k227,173:35428915,3023299:15849778
)
]
k227,173:3729359,3023299:-31699556
)
g227,173:3729359,3023299
[227,173:3729359,3023299:31699556,0,0
(227,173:3729359,3023299:31699556,0,0
k227,173:19579137,3023299:15849778
h227,173:19579137,3023299:0,0,0
g227,173:19579137,3023299
k227,173:35428915,3023299:15849778
)
]
g227,173:35428915,3023299
(227,173:35428915,3023299:0,0,0
k227,173:3729359,3023299:-31699556
[227,173:3729359,3023299:31699556,0,0
(227,173:3729359,3023299:31699556,0,0
k227,173:35428915,3023299:31699556
h227,173:35428915,3023299:0,0,0
g227,173:35428915,3023299
g227,173:35428915,3023299
)
]
)
)
]
)
g227,173:35428915,3023299
)
)
]
[227,173:3729359,50255638:31699556,46057591,0
[227,156:3729359,45001874:31699556,35550063,0
[227,156:3729359,45001874:31699556,35550063,0
(227,154:3729359,41856146:31699556,32404335,0
k227,154:7691804,41856146:3962445
h227,153:7691804,41856146:0,0,0
(227,153:7691804,41856146:23774667,32404335,0
(227,153:7691804,41856146:23774818,32404414,0
(227,153:7691804,41856146:23774818,32404414,0
(227,153:7691804,41856146:0,32404414,0
(227,153:7691804,41856146:0,32120634,0
(227,153:7691804,41856146:23566611,32120634,0
)
k227,153:7691804,41856146:-23566611
)
)
g227,153:31466622,41856146
)
)
)
g227,154:31466471,41856146
k227,154:35428915,41856146:3962444
)
(227,154:3729359,45421302:31699556,2909796,235932
h227,154:3729359,45421302:0,0,0
g227,154:3729359,45421302
[227,154:3729359,45421302:31699556,2909796,235932
(227,154:3729359,43062006:31699556,550500,124672
h227,154:3729359,43062006:0,0,0
x227,154:5441711,43062006
k227,154:5626637,43062006:184926
x227,154:6467679,43062006
k227,154:6747901,43062006:280222
r227,173:6747901,43062006:0,675172,124672
k227,154:6747901,43062006:0
x227,154:7121637,43062006
x227,154:7379394,43062006
x227,154:7863513,43062006
x227,154:9104070,43062006
k227,154:9288996,43062006:184926
x227,154:10690369,43062006
x227,154:10987340,43062006
x227,154:11596411,43062006
k227,154:11781337,43062006:184926
x227,154:12715957,43062006
k227,154:12900883,43062006:184926
x227,154:15205493,43062006
k227,154:15390419,43062006:184926
x227,154:16448877,43062006
x227,154:17751067,43062006
x227,154:18048598,43062006
k227,154:18233524,43062006:184926
x227,154:19291974,43062006
x227,154:19736304,43062006
x227,154:20939877,43062006
k227,154:21124802,43062006:184925
x227,154:23367215,43062006
k227,154:23552141,43062006:184926
x227,154:24019447,43062006
k227,154:24204373,43062006:184926
x227,154:26197443,43062006
k227,154:26382369,43062006:184926
x227,154:27440819,43062006
k227,154:27625745,43062006:184926
x227,154:28216890,43062006
x227,154:29009197,43062006
k227,154:29194123,43062006:184926
x227,154:29349889,43062006
x227,154:29831210,43062006
k227,154:30016135,43062006:184925
x227,154:30639215,43062006
k227,154:30824141,43062006:184926
x227,154:32287708,43062006
k227,154:32472634,43062006:184926
x227,154:33406685,43062006
```
