## Supplementary material for "Closed-loop phase-locked EEG-tACS enables adaptive control of cortical beta synchrony and motor control": Latex project: 00_Article_Merge.synctex (part 2 of 2)

```
k227,154:33591611,43062006:184926
x227,154:35428915,43062006
k227,154:35428915,43062006:0
)
(227,154:3729359,43848438:31699556,412122,124672
x227,154:4663979,43848438
k227,154:4809180,43848438:145201
x227,154:5868191,43848438
k227,154:6013392,43848438:145201
x227,154:7757124,43848438
k227,154:7902325,43848438:145201
x227,154:8275501,43848438
x227,154:9187137,43848438
k227,154:9332339,43848438:145202
x227,154:11169643,43848438
k227,154:11314844,43848438:145201
x227,154:13681656,43848438
k227,154:13826857,43848438:145201
x227,154:14948065,43848438
k227,154:15093266,43848438:145201
x227,154:15560572,43848438
k227,154:15705773,43848438:145201
x227,154:16484619,43848438
k227,154:16629820,43848438:145201
x227,154:18062014,43848438
k227,154:18207216,43848438:145202
x227,154:19484190,43848438
x227,154:21023962,43848438
k227,154:21169163,43848438:145201
x227,154:21480703,43848438
x227,154:21749664,43848438
k227,154:21894865,43848438:145201
x227,154:22206405,43848438
k227,154:22351606,43848438:145201
x227,154:24593466,43848438
k227,154:24738667,43848438:145201
x227,154:25984266,43848438
x227,154:27237703,43848438
k227,154:27382904,43848438:145201
x227,154:29033067,43848438
k227,154:29178269,43848438:145202
x227,154:30610463,43848438
k227,154:30755664,43848438:145201
x227,154:31191595,43848438
k227,154:31336796,43848438:145201
x227,154:32613770,43848438
k227,154:32758971,43848438:145201
x227,154:35281549,43848438
x227,154:35428915,43848438
k227,154:35428915,43848438:0
)
(227,154:3729359,44634870:31699556,412122,124672
x227,154:4694800,44634870
k227,154:4842271,44634870:147471
x227,154:5714133,44634870
x227,154:5983094,44634870
k227,154:6130565,44634870:147471
x227,154:7968430,44634870
k227,154:8115901,44634870:147471
x227,154:9267928,44634870
k227,154:9415399,44634870:147471
x227,154:10318644,44634870
x227,154:10714801,44634870
k227,154:10862272,44634870:147471
x227,154:11641118,44634870
k227,154:11788589,44634870:147471
x227,154:13189962,44634870
x227,154:13486933,44634870
x227,154:14096004,44634870
k227,154:14243475,44634870:147471
x227,154:15489627,44634870
k227,154:15679605,44634870:189978
x227,154:16645046,44634870
k227,154:16792517,44634870:147471
x227,154:17104057,44634870
x227,154:17596582,44634870
x227,154:17865543,44634870
k227,154:18013014,44634870:147471
x227,154:19072025,44634870
k227,154:19219496,44634870:147471
x227,154:20122741,44634870
x227,154:20518898,44634870
k227,154:20666369,44634870:147471
x227,154:21445215,44634870
k227,154:21592686,44634870:147471
x227,154:24021687,44634870
k227,154:24169158,44634870:147471
x227,154:26255252,44634870
k227,154:26402723,44634870:147471
x227,154:27523370,44634870
k227,154:27670841,44634870:147471
x227,154:28449687,44634870
k227,154:28597158,44634870:147471
x227,154:29624786,44634870
k227,154:29772257,44634870:147471
x227,154:31329396,44634870
x227,154:31960314,44634870
k227,154:32107785,44634870:147471
x227,154:33166235,44634870
x227,154:33610565,44634870
x227,154:34814138,44634870
k227,154:34961609,44634870:147471
x227,154:35428915,44634870
k227,154:35428915,44634870:0
)
(227,154:3729359,45421302:31699556,412122,235932
x227,154:4508205,45421302
g227,154:4663971,45421302
x227,154:6189735,45421302
g227,154:6345501,45421302
x227,154:7155169,45421302
x227,154:9173458,45421302
x227,154:9320824,45421302
g227,154:9513567,45421302
x227,154:10479008,45421302
g227,154:10634774,45421302
x227,154:11538011,45421302
g227,154:11693777,45421302
x227,154:13531642,45421302
g227,154:13687408,45421302
x227,154:14839435,45421302
g227,154:14995201,45421302
x227,154:15898446,45421302
x227,154:16294603,45421302
g227,154:16450369,45421302
x227,154:17229215,45421302
g227,154:17384981,45421302
x227,154:17696521,45421302
x227,154:17965482,45421302
x227,154:18449601,45421302
x227,154:19378618,45421302
g227,154:19534384,45421302
x227,154:20001690,45421302
g227,154:20157456,45421302
x227,154:20936302,45421302
g227,154:21092068,45421302
x227,154:23801234,45421302
x227,154:23948600,45421302
r227,173:23948600,45421302:0,235932,235932
k227,154:35428915,45421302:11480315
g227,154:35428915,45421302
)
]
g227,154:35428915,45421302
g227,154:35428915,45421302
)
]
]
]
(227,173:3729359,52120317:31699556,786432,1022364
(227,173:3729359,52120317:31699556,786432,1022364
(227,173:3729359,52120317:31699556,786432,1022364
[227,173:3729359,52120317:31699556,786432,1022364
(227,173:3729359,52120317:31699556,550500,1022364
(227,173:3729359,52120317:0,320539,1022364
[227,173:3729359,52120317:31699556,320539,1022364
(227,173:3729359,52120317:31699556,320539,96967
h227,173:3729359,52120317:0,0,0
g227,173:3867818,52120317
x227,173:4134099,52120317
x227,173:4839235,52120317
g227,173:4970307,52120317
x227,173:5333767,52120317
g227,173:5454918,52120317
x227,173:5915127,52120317
g227,173:6373879,52120317
x227,173:6487189,52120317
g227,173:6945941,52120317
x227,173:8447302,52120317
x227,173:9270978,52120317
g227,173:9392129,52120317
x227,173:10239771,52120317
x227,173:11426913,52120317
g227,173:11548064,52120317
x227,173:11959898,52120317
x227,173:12552164,52120317
g227,173:12673315,52120317
x227,173:12915624,52120317
x227,173:13126997,52120317
x227,173:13503534,52120317
g227,173:13624685,52120317
x227,173:15198823,52120317
k227,173:25313869,52120317:10115046
k227,173:35428915,52120317:10115046
)
(227,173:3729359,52906749:31699556,550500,235932
h227,173:3729359,52906749:0,0,0
x227,173:6296710,52906749
x227,173:6750392,52906749
g227,173:6871543,52906749
x227,173:7719621,52906749
r227,173:7719621,52906749:0,786432,235932
k227,173:21574268,52906749:13854647
k227,173:35428915,52906749:13854647
)
]
k227,173:3729359,52120317:-31699556
)
g227,173:3729359,52120317
[227,173:3729359,52120317:31699556,0,0
(227,173:3729359,52120317:31699556,0,0
k227,173:19579137,52120317:15849778
h227,173:19579137,52120317:0,0,0
g227,173:19579137,52120317
k227,173:35428915,52120317:15849778
)
]
g227,173:35428915,52120317
(227,173:35428915,52120317:0,550500,235932
k227,173:3729359,52120317:-31699556
[227,173:3729359,52120317:31699556,550500,235932
(227,173:3729359,52120317:31699556,550500,235932
k227,173:28532272,52120317:24802913
h227,173:28532272,52120317:0,0,0
g227,173:28670731,52120317
x227,173:31383631,52120317
x227,173:31614608,52120317
g227,173:31735759,52120317
x227,173:32220370,52120317
x227,173:32594731,52120317
x227,173:33913483,52120317
g227,173:34372235,52120317
x227,173:34485545,52120317
g227,173:34944297,52120317
x227,173:35428915,52120317
r227,173:35428915,52120317:0,786432,235932
g227,173:35428915,52120317
g227,173:35428915,52120317
)
]
)
)
]
)
g227,173:35428915,52120317
)
)
]
]
]
!10287
}23
!11
{24
[227,173:4736286,52120317:30692629,47384031,1022364
(227,173:4736286,4736286:0,0,0
[227,173:0,4736286:0,0,0
(227,173:0,0:0,0,0
(227,173:0,4736286:0,0,0
k227,173:0,4736286:4736286
)
g227,173:0,0
)
]
)
[227,173:4736286,4736286:0,0,0
(227,173:4736286,2171086:0,0,0
k227,173:4736286,2171086:1072708
)
]
[227,173:4736286,52120317:30692629,47384031,1022364
[227,173:3729359,52120317:31699556,49883450,1022364
[227,173:3729359,3023299:31699556,786432,0
(227,173:3729359,3023299:31699556,0,0
(227,173:3729359,3023299:31699556,0,0
(227,173:3729359,3023299:31699556,0,0
[227,173:3729359,3023299:31699556,0,0
(227,173:3729359,3023299:31699556,0,0
(227,173:3729359,3023299:0,0,0
[227,173:3729359,3023299:31699556,0,0
(227,173:3729359,3023299:31699556,0,0
h227,173:3729359,3023299:0,0,0
k227,173:19579137,3023299:15849778
k227,173:35428915,3023299:15849778
)
]
k227,173:3729359,3023299:-31699556
)
g227,173:3729359,3023299
[227,173:3729359,3023299:31699556,0,0
(227,173:3729359,3023299:31699556,0,0
k227,173:19579137,3023299:15849778
h227,173:19579137,3023299:0,0,0
g227,173:19579137,3023299
k227,173:35428915,3023299:15849778
)
]
g227,173:35428915,3023299
(227,173:35428915,3023299:0,0,0
k227,173:3729359,3023299:-31699556
[227,173:3729359,3023299:31699556,0,0
(227,173:3729359,3023299:31699556,0,0
k227,173:35428915,3023299:31699556
h227,173:35428915,3023299:0,0,0
g227,173:35428915,3023299
g227,173:35428915,3023299
)
]
)
)
]
)
g227,173:35428915,3023299
)
)
]
[227,173:3729359,50255638:31699556,46057591,0
[227,164:3729359,27778749:31699556,20585119,0
[227,164:3729359,27778749:31699556,20585119,0
(227,162:3729359,25419453:31699556,18225823,0
k227,162:7691804,25419453:3962445
h227,161:7691804,25419453:0,0,0
(227,161:7691804,25419453:23774667,18225823,0
(227,161:7691804,25419453:23775777,18225868,0
(227,161:7691804,25419453:23775777,18225868,0
(227,161:7691804,25419453:0,18225868,0
(227,161:7691804,25419453:0,27384348,0
(227,161:7691804,25419453:35723081,27384348,0
)
k227,161:7691804,25419453:-35723081
)
)
g227,161:31467581,25419453
)
)
)
g227,162:31466471,25419453
k227,162:35428915,25419453:3962444
)
(227,162:3729359,28198177:31699556,2123364,235932
h227,162:3729359,28198177:0,0,0
g227,162:3729359,28198177
[227,162:3729359,28198177:31699556,2123364,235932
(227,162:3729359,26625313:31699556,550500,124672
h227,162:3729359,26625313:0,0,0
x227,162:5441711,26625313
k227,162:5635427,26625313:193716
x227,162:6476469,26625313
k227,162:6783062,26625313:306593
r227,173:6783062,26625313:0,675172,124672
k227,162:6783062,26625313:0
x227,162:8308827,26625313
x227,162:8605798,26625313
x227,162:9214869,26625313
k227,162:9408585,26625313:193716
x227,162:9968915,26625313
k227,162:10162630,26625313:193715
x227,162:12467240,26625313
k227,162:12660956,26625313:193716
x227,162:14871986,26625313
k227,162:15065702,26625313:193716
x227,162:17308115,26625313
k227,162:17501831,26625313:193716
x227,162:18435882,26625313
k227,162:18629598,26625313:193716
x227,162:20466902,26625313
k227,162:20660618,26625313:193716
x227,162:21595238,26625313
k227,162:21788954,26625313:193716
x227,162:23626258,26625313
k227,162:23819974,26625313:193716
x227,162:25470129,26625313
x227,162:27494582,26625313
k227,162:27688298,26625313:193716
x227,162:28092855,26625313
x227,162:28418409,26625313
k227,162:28612086,26625313:193677
x227,162:29203791,26625313
k227,162:29397507,26625313:193716
x227,162:29709047,26625313
k227,162:29902763,26625313:193716
x227,162:31865011,26625313
k227,162:32058727,26625313:193716
x227,162:32526033,26625313
k227,162:32719749,26625313:193716
x227,162:33965348,26625313
x227,162:35428915,26625313
k227,162:35428915,26625313:0
)
(227,162:3729359,27411745:31699556,412122,124672
x227,162:4788370,27411745
x227,162:5051728,27411745
k227,162:5274472,27411745:222744
x227,162:6768855,27411745
k227,162:6991600,27411745:222745
x227,162:7178188,27411745
x227,162:8089824,27411745
k227,162:8312568,27411745:222744
x227,162:10149872,27411745
k227,162:10372616,27411745:222744
x227,162:10528382,27411745
x227,162:11009703,27411745
k227,162:11232448,27411745:222745
x227,162:12509422,27411745
k227,162:12732166,27411745:222744
x227,162:13759241,27411745
x227,162:15404346,27411745
k227,162:15627090,27411745:222744
x227,162:18149668,27411745
x227,162:18297034,27411745
k227,162:18690712,27411745:393678
x227,162:19780544,27411745
x227,162:20049505,27411745
k227,162:20272250,27411745:222745
x227,162:20583790,27411745
x227,162:21880379,27411745
k227,162:22103123,27411745:222744
x227,162:23006368,27411745
x227,162:23402525,27411745
k227,162:23625269,27411745:222744
x227,162:24404115,27411745
k227,162:24626859,27411745:222744
x227,162:26028232,27411745
x227,162:26325203,27411745
x227,162:26934274,27411745
k227,162:27157019,27411745:222745
x227,162:28403171,27411745
k227,162:28796849,27411745:393678
x227,162:29730909,27411745
x227,162:29999870,27411745
k227,162:30222614,27411745:222744
x227,162:31499032,27411745
k227,162:31721776,27411745:222744
x227,162:32905178,27411745
k227,162:33127923,27411745:222745
x227,162:34031168,27411745
x227,162:34427325,27411745
k227,162:34650069,27411745:222744
x227,162:35428915,27411745
k227,162:35428915,27411745:0
)
(227,162:3729359,28198177:31699556,412122,235932
x227,162:4787809,28198177
x227,162:5232139,28198177
x227,162:6435712,28198177
g227,162:6591478,28198177
x227,162:7058784,28198177
g227,162:7214550,28198177
x227,162:7993396,28198177
g227,162:8149162,28198177
x227,162:10858328,28198177
g227,162:11014094,28198177
x227,162:11481400,28198177
g227,162:11637166,28198177
x227,162:12416012,28198177
g227,162:12571778,28198177
x227,162:14969407,28198177
x227,162:15747700,28198177
g227,162:15903466,28198177
x227,162:17584996,28198177
r227,173:17584996,28198177:0,235932,235932
k227,162:35428915,28198177:17843919
g227,162:35428915,28198177
)
]
g227,162:35428915,28198177
g227,162:35428915,28198177
)
]
]
[227,171:3729359,47260055:31699556,12965852,0
[227,171:3729359,47260055:31699556,12965852,0
(227,169:3729359,44114327:31699556,9820124,0
k227,169:7691804,44114327:3962445
h227,168:7691804,44114327:0,0,0
(227,168:7691804,44114327:23774667,9820124,0
(227,168:7691804,44114327:23775097,9820148,0
(227,168:7691804,44114327:23775097,9820148,0
(227,168:7691804,44114327:0,9820148,0
(227,168:7691804,44114327:0,23747215,0
(227,168:7691804,44114327:57493258,23747215,0
)
k227,168:7691804,44114327:-57493258
)
)
g227,168:31466901,44114327
)
)
)
g227,169:31466471,44114327
k227,169:35428915,44114327:3962444
)
(227,169:3729359,47679483:31699556,2909796,235932
h227,169:3729359,47679483:0,0,0
g227,169:3729359,47679483
[227,169:3729359,47679483:31699556,2909796,235932
(227,169:3729359,45320187:31699556,550500,124672
h227,169:3729359,45320187:0,0,0
x227,169:5441711,45320187
k227,169:5571414,45320187:129703
x227,169:6412456,45320187
k227,169:6596512,45320187:184056
r227,173:6596512,45320187:0,675172,124672
k227,169:6596512,45320187:0
x227,169:6970248,45320187
x227,169:7228005,45320187
x227,169:7525536,45320187
x227,169:7712124,45320187
x227,169:8641141,45320187
k227,169:8770844,45320187:129703
x227,169:9985621,45320187
k227,169:10115324,45320187:129703
x227,169:11174335,45320187
x227,169:12357737,45320187
k227,169:12487440,45320187:129703
x227,169:12923371,45320187
k227,169:13053074,45320187:129703
x227,169:14330048,45320187
k227,169:14459751,45320187:129703
x227,169:15362996,45320187
x227,169:15798927,45320187
x227,169:17138095,45320187
k227,169:17317807,45320187:179712
x227,169:17940326,45320187
x227,169:18096092,45320187
k227,169:18231008,45320187:134916
x227,169:19320833,45320187
x227,169:20847158,45320187
k227,169:20976861,45320187:129703
x227,169:21911481,45320187
k227,169:22041185,45320187:129704
x227,169:23566949,45320187
k227,169:23751004,45320187:184055
x227,169:24716445,45320187
k227,169:24846148,45320187:129703
x227,169:25655816,45320187
k227,169:25785520,45320187:129704
x227,169:26657382,45320187
k227,169:26787085,45320187:129703
x227,169:27690330,45320187
x227,169:28366652,45320187
k227,169:28496355,45320187:129703
x227,169:29275201,45320187
k227,169:29404904,45320187:129703
x227,169:30027984,45320187
x227,169:30806277,45320187
x227,169:31103248,45320187
x227,169:31712319,45320187
k227,169:31842022,45320187:129703
x227,169:33056799,45320187
k227,169:33186502,45320187:129703
x227,169:34245513,45320187
x227,169:35428915,45320187
k227,169:35428915,45320187:0
)
(227,169:3729359,46106619:31699556,412122,124672
x227,169:4040899,46106619
x227,169:4309860,46106619
x227,169:4607391,46106619
x227,169:4793979,46106619
x227,169:6034536,46106619
k227,169:6294792,46106619:260256
x227,169:7944955,46106619
k227,169:8205212,46106619:260257
x227,169:8828292,46106619
x227,169:9014880,46106619
x227,169:9597609,46106619
x227,169:9722000,46106619
x227,169:11092551,46106619
x227,169:11239917,46106619
k227,169:11746130,46106619:506213
x227,169:12711571,46106619
k227,169:12971828,46106619:260257
x227,169:13283368,46106619
x227,169:13988260,46106619
x227,169:14257221,46106619
k227,169:14517477,46106619:260256
x227,169:15669504,46106619
k227,169:15929760,46106619:260256
x227,169:16833005,46106619
x227,169:17229162,46106619
k227,169:17489418,46106619:260256
x227,169:18735578,46106619
k227,169:18995835,46106619:260257
x227,169:19899080,46106619
x227,169:20366386,46106619
x227,169:20552974,46106619
x227,169:21183892,46106619
k227,169:21444148,46106619:260256
x227,169:22253816,46106619
x227,169:22969912,46106619
x227,169:23530234,46106619
x227,169:23827765,46106619
k227,169:24088021,46106619:260256
x227,169:25302798,46106619
k227,169:25563054,46106619:260256
x227,169:26622065,46106619
x227,169:27805467,46106619
k227,169:28065724,46106619:260257
x227,169:28377264,46106619
x227,169:28646225,46106619
x227,169:28943756,46106619
x227,169:29130344,46106619
x227,169:30370901,46106619
k227,169:30631157,46106619:260256
x227,169:32281320,46106619
k227,169:32541576,46106619:260256
x227,169:33164656,46106619
x227,169:33351244,46106619
x227,169:33933973,46106619
x227,169:34058364,46106619
x227,169:35428915,46106619
k227,169:35428915,46106619:0
)
(227,169:3729359,46893051:31699556,412122,124672
x227,169:4352439,46893051
x227,169:5878756,46893051
k227,169:6108988,46893051:230232
x227,169:7229635,46893051
k227,169:7459867,46893051:230232
x227,169:7895798,46893051
x227,169:8799035,46893051
k227,169:9029266,46893051:230231
x227,169:9808112,46893051
k227,169:10038344,46893051:230232
x227,169:11128730,46893051
k227,169:11358962,46893051:230232
x227,169:12355216,46893051
k227,169:12585448,46893051:230232
x227,169:13364294,46893051
k227,169:13594526,46893051:230232
x227,169:15992155,46893051
x227,169:16770448,46893051
k227,169:17000604,46893051:230156
x227,169:18526368,46893051
k227,169:18756600,46893051:230232
x227,169:19348305,46893051
x227,169:20406763,46893051
x227,169:21154234,46893051
k227,169:21384466,46893051:230232
x227,169:22287711,46893051
x227,169:22755017,46893051
x227,169:23174141,46893051
k227,169:23404372,46893051:230231
x227,169:23840303,46893051
x227,169:24463383,46893051
x227,169:25398003,46893051
x227,169:27080094,46893051
k227,169:27347559,46893051:267465
x227,169:28126405,46893051
k227,169:28356637,46893051:230232
x227,169:29166305,46893051
x227,169:29454869,46893051
x227,169:29941793,46893051
k227,169:30172024,46893051:230231
x227,169:30950870,46893051
k227,169:31181102,46893051:230232
x227,169:32458076,46893051
k227,169:32706924,46893051:248848
x227,169:33485770,46893051
k227,169:33716002,46893051:230232
x227,169:35428915,46893051
k227,169:35428915,46893051:0
)
(227,169:3729359,47679483:31699556,412122,235932
x227,169:4508205,47679483
g227,169:4663971,47679483
x227,169:5473639,47679483
x227,169:6968581,47679483
g227,169:7124347,47679483
x227,169:8339124,47679483
g227,169:8494890,47679483
x227,169:9553901,47679483
x227,169:10612904,47679483
r227,173:10612904,47679483:0,235932,235932
k227,169:35428915,47679483:24816011
g227,169:35428915,47679483
)
]
g227,169:35428915,47679483
g227,169:35428915,47679483
)
]
]
]
(227,173:3729359,52120317:31699556,786432,1022364
(227,173:3729359,52120317:31699556,786432,1022364
(227,173:3729359,52120317:31699556,786432,1022364
[227,173:3729359,52120317:31699556,786432,1022364
(227,173:3729359,52120317:31699556,550500,1022364
(227,173:3729359,52120317:0,320539,1022364
[227,173:3729359,52120317:31699556,320539,1022364
(227,173:3729359,52120317:31699556,320539,96967
h227,173:3729359,52120317:0,0,0
g227,173:3867818,52120317
x227,173:4134099,52120317
x227,173:4839235,52120317
g227,173:4970307,52120317
x227,173:5333767,52120317
g227,173:5454918,52120317
x227,173:5915127,52120317
g227,173:6373879,52120317
x227,173:6487189,52120317
g227,173:6945941,52120317
x227,173:8447302,52120317
x227,173:9270978,52120317
g227,173:9392129,52120317
x227,173:10239771,52120317
x227,173:11426913,52120317
g227,173:11548064,52120317
x227,173:11959898,52120317
x227,173:12552164,52120317
g227,173:12673315,52120317
x227,173:12915624,52120317
x227,173:13126997,52120317
x227,173:13503534,52120317
g227,173:13624685,52120317
x227,173:15198823,52120317
k227,173:25313869,52120317:10115046
k227,173:35428915,52120317:10115046
)
(227,173:3729359,52906749:31699556,550500,235932
h227,173:3729359,52906749:0,0,0
x227,173:6296710,52906749
x227,173:6750392,52906749
g227,173:6871543,52906749
x227,173:7719621,52906749
r227,173:7719621,52906749:0,786432,235932
k227,173:21574268,52906749:13854647
k227,173:35428915,52906749:13854647
)
]
k227,173:3729359,52120317:-31699556
)
g227,173:3729359,52120317
[227,173:3729359,52120317:31699556,0,0
(227,173:3729359,52120317:31699556,0,0
k227,173:19579137,52120317:15849778
h227,173:19579137,52120317:0,0,0
g227,173:19579137,52120317
k227,173:35428915,52120317:15849778
)
]
g227,173:35428915,52120317
(227,173:35428915,52120317:0,550500,235932
k227,173:3729359,52120317:-31699556
[227,173:3729359,52120317:31699556,550500,235932
(227,173:3729359,52120317:31699556,550500,235932
k227,173:28532272,52120317:24802913
h227,173:28532272,52120317:0,0,0
g227,173:28670731,52120317
x227,173:31383631,52120317
x227,173:31614608,52120317
g227,173:31735759,52120317
x227,173:32220370,52120317
x227,173:32594731,52120317
x227,173:33913483,52120317
g227,173:34372235,52120317
x227,173:34485545,52120317
g227,173:34944297,52120317
x227,173:35428915,52120317
r227,173:35428915,52120317:0,786432,235932
g227,173:35428915,52120317
g227,173:35428915,52120317
)
]
)
)
]
)
g227,173:35428915,52120317
)
)
]
]
]
!14372
}24
Input:230:/Users/fangzhou/Documents/PhD/Article/closed loop paper/Submission/bioRxiv/./00_Article_Merge.bbl
!119
{25
[230,275:4736286,52120317:30692629,47384031,1022364
(230,275:4736286,4736286:0,0,0
[230,275:0,4736286:0,0,0
(230,275:0,0:0,0,0
(230,275:0,4736286:0,0,0
k230,275:0,4736286:4736286
)
g230,275:0,0
)
]
)
[230,275:4736286,4736286:0,0,0
(230,275:4736286,2171086:0,0,0
k230,275:4736286,2171086:1072708
)
]
[230,275:4736286,52120317:30692629,47384031,1022364
[230,275:3729359,52120317:31699556,49883450,1022364
[230,275:3729359,3023299:31699556,786432,0
(230,275:3729359,3023299:31699556,0,0
(230,275:3729359,3023299:31699556,0,0
(230,275:3729359,3023299:31699556,0,0
[230,275:3729359,3023299:31699556,0,0
(230,275:3729359,3023299:31699556,0,0
(230,275:3729359,3023299:0,0,0
[230,275:3729359,3023299:31699556,0,0
(230,275:3729359,3023299:31699556,0,0
h230,275:3729359,3023299:0,0,0
k230,275:19579137,3023299:15849778
k230,275:35428915,3023299:15849778
)
]
k230,275:3729359,3023299:-31699556
)
g230,275:3729359,3023299
[230,275:3729359,3023299:31699556,0,0
(230,275:3729359,3023299:31699556,0,0
k230,275:19579137,3023299:15849778
h230,275:19579137,3023299:0,0,0
g230,275:19579137,3023299
k230,275:35428915,3023299:15849778
)
]
g230,275:35428915,3023299
(230,275:35428915,3023299:0,0,0
k230,275:3729359,3023299:-31699556
[230,275:3729359,3023299:31699556,0,0
(230,275:3729359,3023299:31699556,0,0
k230,275:35428915,3023299:31699556
h230,275:35428915,3023299:0,0,0
g230,275:35428915,3023299
g230,275:35428915,3023299
)
]
)
)
]
)
g230,275:35428915,3023299
)
)
]
[230,275:3729359,50255638:31699556,46057591,0
(1,29:3729359,5023797:31699556,825750,353898
r230,275:3729359,5023797:0,1179648,353898
(1,29:3729359,5023797:0,825750,353898
r230,275:3729359,5023797:0,1179648,353898
g1,29:3729359,5023797
)
x1,29:5173654,5023797
x1,29:8553529,5023797
r230,275:8553529,5023797:0,1179648,353898
k1,29:35428915,5023797:26875386
g1,29:35428915,5023797
)
(230,16:4991651,6346518:30437264,412122,124672
(230,8:4991651,6346518:0,399232,0
g230,8:4991651,6346518
g230,8:4057039,6346518
g230,8:3729359,6346518
(230,8:3729359,6346518:934612,399232,0
k230,8:3885129,6346518:155770
k230,8:4040899,6346518:155770
(230,8:4040899,6346518:0,0,0
(230,8:4040899,5691158:0,0,0
)
)
g230,8:4196665,6346518
x230,8:4663971,6346518
)
g230,8:4991651,6346518
)
x230,8:5520600,6346518
k230,9:4991651,6346518:-16807
x230,9:6967360,6346518
k230,9:7140481,6346518:173121
x230,9:7420646,6346518
x230,9:7559605,6346518
k230,9:7729255,6346518:169650
x230,9:8289578,6346518
k230,9:8459228,6346518:169650
x230,9:9393848,6346518
k230,9:9563498,6346518:169650
x230,9:10902668,6346518
k230,9:11075789,6346518:173121
x230,9:11605291,6346518
k230,9:11774941,6346518:169650
x230,9:12335264,6346518
k230,9:12504914,6346518:169650
k230,10:12594153,6346518:89239
x230,10:14369255,6346518
k230,10:14538905,6346518:169650
k230,11:14628144,6346518:89239
x230,11:15655781,6346518
x230,11:17601230,6346518
k230,11:17770880,6346518:169650
x230,11:18082420,6346518
x230,11:18345778,6346518
x230,11:19390780,6346518
k230,11:19560430,6346518:169650
x230,11:21211146,6346518
k230,11:21380796,6346518:169650
x230,11:22812983,6346518
k230,11:22982633,6346518:169650
x230,11:23698729,6346518
x230,11:24842357,6346518
k230,11:25012007,6346518:169650
x230,11:25728103,6346518
k230,11:25897753,6346518:169650
x230,11:26209293,6346518
k230,11:26378943,6346518:169650
x230,11:26877071,6346518
x230,11:27618939,6346518
k230,11:27788589,6346518:169650
x230,11:30652976,6346518
k230,11:30822626,6346518:169650
x230,11:30978392,6346518
x230,11:31459713,6346518
k230,11:31629363,6346518:169650
x230,11:33310893,6346518
x230,11:35428915,6346518
k230,12:35428915,6346518:0
)
(230,16:4991651,7001878:30437264,442368,147456
x230,16:5987905,7001878
k230,12:6139404,7001878:151499
x230,12:7634346,7001878
k230,12:7785845,7001878:151499
x230,12:10463644,7001878
x230,12:10761175,7001878
k230,12:10912674,7001878:151499
x230,12:11224214,7001878
x230,12:11535754,7001878
x230,12:12546583,7001878
x230,12:12693949,7001878
k230,12:12845447,7001878:151498
k230,13:12902557,7001878:57110
x230,13:13867998,7001878
k230,13:14019496,7001878:151498
x230,13:15109329,7001878
x230,13:15870808,7001878
k230,13:16022307,7001878:151499
x230,13:16489613,7001878
k230,13:16641112,7001878:151499
x230,13:20222149,7001878
k230,13:20374501,7001878:152352
x230,13:20997581,7001878
x230,13:22149603,7001878
x230,13:23707303,7001878
x230,13:24018843,7001878
x230,13:25732309,7001878
k230,14:25883808,7001878:151499
k230,15:25940918,7001878:57110
x230,15:26844155,7001878
k230,15:27034764,7001878:190609
$230,15:27034764,7001878
x230,15:27640972,7001878
k230,15:27640972,7001878:0
x230,15:27809367,7001878
k230,15:27809367,7001878:0
x230,15:29021783,7001878
k230,15:29021783,7001878:0
x230,15:29324887,7001878
k230,15:29324887,7001878:0
x230,15:31670482,7001878
k230,15:31670482,7001878:0
x230,15:31838877,7001878
k230,15:31838877,7001878:0
x230,15:33051293,7001878
k230,15:33051293,7001878:0
x230,15:33253362,7001878
(230,15:33253362,7067413:32768,0,0
)
k230,15:33286130,7001878:0
x230,15:33892338,7001878
k230,15:33892338,7001878:0
x230,15:34060733,7001878
k230,15:34060733,7001878:0
x230,15:35273149,7001878
$230,15:35273149,7001878
x230,15:35428915,7001878
k230,16:35428915,7001878:0
k230,16:35428915,7001878:0
)
(230,24:4991651,7657238:30437264,412122,124672
(230,17:4991651,7657238:0,399232,0
g230,17:4991651,7657238
g230,17:4057039,7657238
g230,17:3729359,7657238
(230,17:3729359,7657238:934612,399232,0
k230,17:3885129,7657238:155770
k230,17:4040899,7657238:155770
(230,17:4040899,7657238:0,0,0
(230,17:4040899,7001878:0,0,0
)
)
g230,17:4196665,7657238
x230,17:4663971,7657238
)
g230,17:4991651,7657238
)
x230,17:7202691,7657238
k230,18:7428354,7657238:225663
x230,18:8206639,7657238
k230,18:8432303,7657238:225664
x230,18:10269598,7657238
k230,18:10495261,7657238:225663
x230,18:11180529,7657238
k230,18:11406193,7657238:225664
x230,18:14053717,7657238
k230,18:14279380,7657238:225663
x230,18:14808882,7657238
k230,18:15020566,7657238:211684
x230,18:15487872,7657238
k230,18:15699556,7657238:211684
x230,18:16291253,7657238
k230,18:16502937,7657238:211684
k230,19:16675743,7657238:172806
x230,19:18450845,7657238
k230,19:18662529,7657238:211684
k230,20:18835335,7657238:172806
x230,20:20143129,7657238
k230,20:20354813,7657238:211684
x230,20:20946510,7657238
x230,20:21427831,7657238
x230,20:22058749,7657238
k230,20:22270433,7657238:211684
x230,20:23827564,7657238
k230,20:24039248,7657238:211684
x230,20:24817541,7657238
x230,20:25417645,7657238
k230,20:25629329,7657238:211684
x230,20:28493708,7657238
k230,20:28705392,7657238:211684
x230,20:30137579,7657238
k230,20:30349263,7657238:211684
x230,20:32310950,7657238
x230,20:32607921,7657238
k230,20:32819605,7657238:211684
x230,20:34501135,7657238
k230,20:34712819,7657238:211684
x230,20:35428915,7657238
k230,20:35428915,7657238:0
)
(230,24:4991651,8312598:30437264,442368,147456
x230,24:6268625,8312598
x230,24:7514785,8312598
g230,21:7670551,8312598
x230,21:10410536,8312598
g230,21:10566302,8312598
x230,21:11002233,8312598
g230,21:11157999,8312598
x230,21:13151077,8312598
x230,21:13298443,8312598
g230,21:13454209,8312598
g230,22:13515845,8312598
x230,22:14419082,8312598
x230,22:14869581,8312598
g230,22:15025347,8312598
x230,22:15804193,8312598
g230,22:15959959,8312598
g230,23:16021595,8312598
x230,23:16924832,8312598
g230,23:17117575,8312598
$230,23:17117575,8312598
x230,23:17723783,8312598
g230,23:17723783,8312598
x230,23:17892178,8312598
g230,23:17892178,8312598
x230,23:19104594,8312598
g230,23:19104594,8312598
x230,23:19407698,8312598
g230,23:19407698,8312598
x230,23:20469008,8312598
g230,23:20469008,8312598
x230,23:20637403,8312598
g230,23:20637403,8312598
x230,23:22152923,8312598
$230,23:22152923,8312598
x230,23:22308689,8312598
k230,24:35428915,8312598:13120226
g230,24:35428915,8312598
)
(230,32:4991651,8967958:30437264,412122,124672
(230,25:4991651,8967958:0,399232,11484
g230,25:4991651,8967958
g230,25:4057039,8967958
g230,25:3729359,8967958
(230,25:3729359,8967958:934612,399232,11484
k230,25:3885129,8967958:155770
k230,25:4040899,8967958:155770
(230,25:4040899,8967958:0,0,0
(230,25:4040899,8312598:0,0,0
)
)
g230,25:4196665,8967958
x230,25:4663971,8967958
)
g230,25:4991651,8967958
)
x230,25:7701378,8967958
k230,26:7864361,8967958:162983
x230,26:8331659,8967958
k230,26:8494641,8967958:162982
x230,26:8868377,8967958
x230,26:9452236,8967958
k230,26:9613776,8967958:161540
x230,26:12229925,8967958
x230,26:12377291,8967958
k230,26:12540273,8967958:162982
x230,26:13318558,8967958
k230,26:13481541,8967958:162983
x230,26:14913734,8967958
x230,26:15061100,8967958
k230,26:15224083,8967958:162983
x230,26:15940173,8967958
x230,26:16282534,8967958
x230,26:16354250,8967958
k230,26:16515789,8967958:161539
x230,26:16983095,8967958
k230,26:17144634,8967958:161539
x230,26:17736331,8967958
k230,26:17897871,8967958:161540
k230,27:17970984,8967958:73113
x230,27:19746086,8967958
k230,27:19907626,8967958:161540
k230,28:19980740,8967958:73114
x230,28:20354476,8967958
x230,28:20666016,8967958
x230,28:21676845,8967958
k230,28:21838384,8967958:161539
x230,28:22305690,8967958
k230,28:22467229,8967958:161539
x230,28:23744203,8967958
x230,28:24990363,8967958
k230,28:25151903,8967958:161540
x230,28:26086523,8967958
k230,28:26248062,8967958:161539
x230,28:28302776,8967958
x230,28:29548936,8967958
k230,28:29710475,8967958:161539
x230,28:30208603,8967958
x230,28:31810576,8967958
k230,28:31972116,8967958:161540
x230,28:32999191,8967958
x230,28:34644296,8967958
k230,28:34805835,8967958:161539
x230,28:35428915,8967958
k230,28:35428915,8967958:0
)
(230,32:4991651,9623318:30437264,442368,147456
x230,32:6423838,9623318
g230,28:6579604,9623318
x230,28:8946400,9623318
g230,29:9102166,9623318
g230,30:9163802,9623318
x230,30:11437036,9623318
g230,30:11592802,9623318
x230,30:12215882,9623318
x230,30:13056364,9623318
x230,30:15081370,9623318
g230,30:15237136,9623318
g230,31:15298772,9623318
x230,31:16202009,9623318
g230,31:16394752,9623318
$230,31:16394752,9623318
x230,31:17000960,9623318
g230,31:17000960,9623318
x230,31:17169355,9623318
g230,31:17169355,9623318
x230,31:18381771,9623318
g230,31:18381771,9623318
x230,31:18684875,9623318
g230,31:18684875,9623318
x230,31:18870101,9623318
g230,31:18870101,9623318
x230,31:19038496,9623318
g230,31:19038496,9623318
x230,31:19883821,9623318
g230,31:19883821,9623318
x230,31:20052216,9623318
g230,31:20052216,9623318
x230,31:21264632,9623318
g230,31:21264632,9623318
x230,31:21433027,9623318
g230,31:21433027,9623318
x230,31:23251651,9623318
$230,31:23251651,9623318
x230,31:23407417,9623318
k230,32:35428915,9623318:12021498
g230,32:35428915,9623318
)
(230,39:4991651,10278678:30437264,412122,117945
(230,33:4991651,10278678:0,399232,0
g230,33:4991651,10278678
g230,33:4057039,10278678
g230,33:3729359,10278678
(230,33:3729359,10278678:934612,399232,0
k230,33:3885129,10278678:155770
k230,33:4040899,10278678:155770
(230,33:4040899,10278678:0,0,0
(230,33:4040899,9623318:0,0,0
)
)
g230,33:4196665,10278678
x230,33:4663971,10278678
)
g230,33:4991651,10278678
)
x230,33:5925709,10278678
k230,34:4991651,10278678:-11204
x230,34:6754992,10278678
k230,34:6953205,10278678:198213
x230,34:7326941,10278678
x230,34:7471503,10278678
k230,34:7661228,10278678:189725
x230,34:8346496,10278678
k230,34:8544709,10278678:198213
x230,34:9821690,10278678
x230,34:10133230,10278678
x230,34:10708120,10278678
k230,34:10906333,10278678:198213
x230,34:11684618,10278678
k230,34:11882832,10278678:198214
x230,34:12754696,10278678
x230,34:13026461,10278678
x230,34:13852931,10278678
k230,34:14051144,10278678:198213
x230,34:14736412,10278678
k230,34:14934626,10278678:198214
x230,34:16678360,10278678
x230,34:16941718,10278678
x230,34:17041450,10278678
k230,34:17239663,10278678:198213
x230,34:17768612,10278678
x230,34:17879555,10278678
k230,34:18069279,10278678:189724
x230,34:18754547,10278678
k230,34:18952761,10278678:198214
x230,34:19887381,10278678
k230,34:20077105,10278678:189724
x230,34:21665064,10278678
x230,34:21812430,10278678
k230,34:22010643,10278678:198213
x230,34:22540145,10278678
k230,34:22729869,10278678:189724
k230,35:22859017,10278678:129148
x230,35:24634119,10278678
k230,35:24823843,10278678:189724
k230,36:24952991,10278678:129148
x230,36:25918432,10278678
k230,36:26108156,10278678:189724
x230,36:27011401,10278678
k230,36:27201125,10278678:189724
x230,36:28135745,10278678
k230,36:28325469,10278678:189724
x230,36:28948549,10278678
x230,36:29936411,10278678
k230,36:30126135,10278678:189724
x230,36:30593441,10278678
k230,36:30783165,10278678:189724
x230,36:31873551,10278678
k230,36:32063275,10278678:189724
x230,36:34803260,10278678
k230,36:34992984,10278678:189724
x230,36:35428915,10278678
k230,36:35428915,10278678:0
)
(230,39:4991651,10934038:30437264,442368,147456
x230,39:6673189,10934038
x230,36:8238166,10934038
g230,36:8393932,10934038
x230,36:9172225,10934038
x230,36:9661938,10934038
x230,36:10081062,10934038
g230,36:10236828,10934038
g230,37:10298464,10934038
x230,37:11762033,10934038
x230,37:13576353,10934038
g230,37:13732119,10934038
x230,37:16441286,10934038
g230,37:16597052,10934038
x230,37:17687438,10934038
x230,37:18310518,10934038
x230,37:18622058,10934038
x230,37:19400904,10934038
g230,37:19556670,10934038
g230,38:19618306,10934038
x230,38:20521543,10934038
g230,38:20714286,10934038
$230,38:20714286,10934038
x230,38:21320494,10934038
g230,38:21320494,10934038
x230,38:21488889,10934038
g230,38:21488889,10934038
x230,38:22701305,10934038
g230,38:22701305,10934038
x230,38:23004409,10934038
g230,38:23004409,10934038
x230,38:23189635,10934038
g230,38:23189635,10934038
x230,38:23358030,10934038
g230,38:23358030,10934038
x230,38:25936248,10934038
g230,38:25936248,10934038
x230,38:26104643,10934038
g230,38:26104643,10934038
x230,38:27317059,10934038
g230,38:27317059,10934038
x230,38:27485454,10934038
g230,38:27485454,10934038
x230,38:28091662,10934038
g230,38:28091662,10934038
x230,38:28260057,10934038
g230,38:28260057,10934038
x230,38:29169369,10934038
$230,38:29169369,10934038
x230,38:29325135,10934038
k230,39:35428915,10934038:6103780
g230,39:35428915,10934038
)
(230,47:4991651,11589398:30437264,412122,124672
(230,40:4991651,11589398:0,380179,11484
g230,40:4991651,11589398
g230,40:4057039,11589398
g230,40:3729359,11589398
(230,40:3729359,11589398:934612,380179,11484
k230,40:3885129,11589398:155770
k230,40:4040899,11589398:155770
(230,40:4040899,11589398:0,0,0
(230,40:4040899,10934038:0,0,0
)
)
g230,40:4196665,11589398
x230,40:4663971,11589398
)
g230,40:4991651,11589398
)
x230,40:6580164,11589398
k230,41:6745028,11589398:164864
x230,41:7274530,11589398
k230,41:7437575,11589398:163045
x230,41:7967077,11589398
k230,41:8130122,11589398:163045
x230,41:9064742,11589398
k230,41:9227786,11589398:163044
x230,41:9570147,11589398
x230,41:9731522,11589398
x230,41:10456017,11589398
x230,41:10603383,11589398
k230,41:10768248,11589398:164865
x230,41:11141984,11589398
x230,41:11196894,11589398
k230,41:11359938,11589398:163044
k230,42:11436045,11589398:76107
x230,42:13211147,11589398
k230,42:13374192,11589398:163045
k230,43:13450298,11589398:76106
x230,43:14789468,11589398
x230,43:16035628,11589398
k230,43:16198673,11589398:163045
x230,43:18938658,11589398
k230,43:19101702,11589398:163044
x230,43:19662033,11589398
k230,43:19825078,11589398:163045
x230,43:22160507,11589398
k230,43:22323552,11589398:163045
x230,43:23102398,11589398
k230,43:23265442,11589398:163044
x230,43:24760384,11589398
k230,43:24923429,11589398:163045
x230,43:26169589,11589398
k230,43:26384168,11589398:214579
k230,44:26460275,11589398:76107
x230,44:28328394,11589398
k230,44:28491438,11589398:163044
x230,44:30422312,11589398
k230,44:30585357,11589398:163045
x230,44:31021288,11589398
k230,44:31184333,11589398:163045
x230,44:34640971,11589398
k230,44:34805835,11589398:164864
x230,44:35428915,11589398
k230,47:35428915,11589398:0
)
(230,47:4991651,12244758:30437264,442368,147456
x230,47:5832133,12244758
x230,47:6766753,12244758
x230,47:7078293,12244758
x230,47:8168679,12244758
g230,45:8324445,12244758
g230,46:8386081,12244758
x230,46:9289318,12244758
g230,46:9482061,12244758
$230,46:9482061,12244758
x230,46:10088269,12244758
g230,46:10088269,12244758
x230,46:10256664,12244758
g230,46:10256664,12244758
x230,46:11469080,12244758
g230,46:11469080,12244758
x230,46:11772184,12244758
g230,46:11772184,12244758
x230,46:11957410,12244758
g230,46:11957410,12244758
x230,46:12125805,12244758
g230,46:12125805,12244758
x230,46:13035116,12244758
x230,46:13355067,12244758
g230,46:13355067,12244758
x230,46:13523462,12244758
g230,46:13523462,12244758
x230,46:14735878,12244758
g230,46:14735878,12244758
x230,46:14904273,12244758
g230,46:14904273,12244758
x230,46:15510481,12244758
g230,46:15510481,12244758
x230,46:15678876,12244758
g230,46:15678876,12244758
x230,46:16588188,12244758
$230,46:16588188,12244758
x230,46:16743954,12244758
k230,47:35428915,12244758:18684961
g230,47:35428915,12244758
)
(230,54:4991651,12900118:30437264,412122,124672
(230,48:4991651,12900118:0,399232,11484
g230,48:4991651,12900118
g230,48:4057039,12900118
g230,48:3729359,12900118
(230,48:3729359,12900118:934612,399232,11484
k230,48:3885129,12900118:155770
k230,48:4040899,12900118:155770
(230,48:4040899,12900118:0,0,0
(230,48:4040899,12244758:0,0,0
)
)
g230,48:4196665,12900118
x230,48:4663971,12900118
)
g230,48:4991651,12900118
)
x230,48:6798135,12900118
k230,49:4991651,12900118:-8400
x230,49:6945501,12900118
k230,49:7189595,12900118:244094
x230,49:7469760,12900118
x230,49:7608719,12900118
k230,49:7835147,12900118:226428
x230,49:8769767,12900118
k230,49:8996196,12900118:226429
x230,49:11050908,12900118
x230,49:11178657,12900118
k230,49:11422751,12900118:244094
x230,49:11983074,12900118
k230,49:12209502,12900118:226428
x230,49:12739004,12900118
k230,49:12965433,12900118:226429
k230,50:13167552,12900118:202119
x230,50:14942654,12900118
k230,50:15169083,12900118:226429
k230,51:15371202,12900118:202119
x230,51:19014989,12900118
k230,51:19241418,12900118:226429
x230,51:20020264,12900118
k230,51:20246692,12900118:226428
x230,51:21180751,12900118
k230,51:21407180,12900118:226429
x230,51:21874486,12900118
k230,51:22100914,12900118:226428
x230,51:23782452,12900118
x230,51:25347429,12900118
k230,51:25573858,12900118:226429
x230,51:26664244,12900118
k230,51:26890672,12900118:226428
x230,51:29630657,12900118
x230,51:29778023,12900118
k230,51:30004452,12900118:226429
k230,52:30206571,12900118:202119
x230,52:30548932,12900118
x230,52:32391837,12900118
k230,52:32618265,12900118:226428
x230,52:33054196,12900118
k230,52:33280625,12900118:226429
x230,52:35428915,12900118
k230,52:35428915,12900118:0
)
(230,54:4991651,13555478:30437264,442368,147456
x230,54:8572688,13555478
g230,52:8728454,13555478
x230,52:9507300,13555478
g230,52:9663066,13555478
g230,53:9724702,13555478
x230,53:10627939,13555478
g230,53:10820682,13555478
$230,53:10820682,13555478
x230,53:11426890,13555478
g230,53:11426890,13555478
x230,53:11595285,13555478
g230,53:11595285,13555478
x230,53:12807701,13555478
g230,53:12807701,13555478
x230,53:13110805,13555478
g230,53:13110805,13555478
x230,53:14431004,13555478
g230,53:14431004,13555478
x230,53:14599399,13555478
g230,53:14599399,13555478
x230,53:15811815,13555478
g230,53:15811815,13555478
x230,53:15980210,13555478
g230,53:15980210,13555478
x230,53:17798834,13555478
$230,53:17798834,13555478
x230,53:17954600,13555478
k230,54:35428915,13555478:17474315
g230,54:35428915,13555478
)
(230,64:4991651,14210838:30437264,412122,124672
(230,55:4991651,14210838:0,380179,0
g230,55:4991651,14210838
g230,55:4057039,14210838
g230,55:3729359,14210838
(230,55:3729359,14210838:934612,380179,0
k230,55:3885129,14210838:155770
k230,55:4040899,14210838:155770
(230,55:4040899,14210838:0,0,0
(230,55:4040899,13555478:0,0,0
)
)
g230,55:4196665,14210838
x230,55:4663971,14210838
)
g230,55:4991651,14210838
)
x230,55:5365387,14210838
k230,56:4991651,14210838:-16807
x230,56:6438966,14210838
k230,56:6569971,14210838:131005
x230,56:7099473,14210838
k230,56:7224288,14210838:124815
x230,56:7909556,14210838
k230,56:8040561,14210838:131005
x230,56:8414297,14210838
x230,56:9637488,14210838
x230,56:9776447,14210838
k230,56:9907452,14210838:131005
x230,56:10249813,14210838
x230,56:10477295,14210838
k230,56:10608300,14210838:131005
x230,56:11168624,14210838
x230,56:11768728,14210838
x230,56:12037689,14210838
x230,56:12338025,14210838
x230,56:12485391,14210838
k230,56:12616397,14210838:131006
x230,56:13020954,14210838
x230,56:13159913,14210838
k230,56:13284727,14210838:124814
x230,56:13752033,14210838
k230,56:13876847,14210838:124814
x230,56:14468544,14210838
k230,56:14593359,14210838:124815
k230,57:14622160,14210838:28801
x230,57:16397262,14210838
k230,57:16522076,14210838:124814
k230,58:16550877,14210838:28801
x230,58:17889493,14210838
x230,58:20349877,14210838
k230,58:20474692,14210838:124815
x230,58:21501767,14210838
x230,58:23146872,14210838
k230,58:23271686,14210838:124814
x230,58:23738992,14210838
k230,58:23863806,14210838:124814
x230,58:24642652,14210838
k230,58:24767467,14210838:124815
x230,58:27756798,14210838
k230,58:27881612,14210838:124814
x230,58:28193152,14210838
x230,58:29806890,14210838
k230,58:29931705,14210838:124815
x230,58:32796653,14210838
k230,58:32921467,14210838:124814
x230,58:35131944,14210838
k230,59:32921467,14210838:16806
x230,59:35428915,14210838
k230,59:35428915,14210838:0
)
(230,64:4991651,14866198:30437264,412122,117945
x230,64:6704000,14866198
k230,59:6854015,14866198:150015
x230,59:7289946,14866198
k230,59:7439961,14866198:150015
x230,59:9402209,14866198
k230,59:9552224,14866198:150015
x230,59:10548478,14866198
k230,59:10698493,14866198:150015
x230,59:11508161,14866198
x230,59:13260292,14866198
x230,59:13512440,14866198
k230,59:13662455,14866198:150015
x230,59:15593336,14866198
k230,59:15743351,14866198:150015
x230,59:16179282,14866198
k230,59:16329296,14866198:150014
x230,59:17138964,14866198
x230,59:18129614,14866198
k230,59:18279629,14866198:150015
x230,59:19275883,14866198
k230,59:19425898,14866198:150015
x230,59:20826710,14866198
k230,60:19425898,14866198:-8400
x230,60:21098475,14866198
x230,60:22641605,14866198
k230,60:22791620,14866198:150015
x230,60:23227551,14866198
k230,60:23377566,14866198:150015
x230,60:24809753,14866198
k230,60:24959768,14866198:150015
x230,60:25925202,14866198
x230,60:26406523,14866198
x230,60:28102069,14866198
x230,60:28249435,14866198
k230,60:28399450,14866198:150015
k230,61:28454985,14866198:55535
x230,61:29544818,14866198
x230,61:30306297,14866198
k230,61:30456312,14866198:150015
x230,61:30923618,14866198
k230,61:31073633,14866198:150015
x230,61:34654670,14866198
k230,61:34805835,14866198:151165
x230,61:35428915,14866198
k230,64:35428915,14866198:0
)
(230,64:4991651,15521558:30437264,442368,147456
x230,64:6143673,15521558
x230,64:7389833,15521558
x230,64:7701373,15521558
x230,64:9103299,15521558
g230,62:9259065,15521558
g230,63:9320701,15521558
x230,63:10223938,15521558
g230,63:10416681,15521558
$230,63:10416681,15521558
x230,63:11022889,15521558
g230,63:11022889,15521558
x230,63:11191284,15521558
g230,63:11191284,15521558
x230,63:12403700,15521558
g230,63:12403700,15521558
x230,63:12706804,15521558
g230,63:12706804,15521558
x230,63:15052399,15521558
g230,63:15052399,15521558
x230,63:15220794,15521558
g230,63:15220794,15521558
x230,63:16433210,15521558
g230,63:16433210,15521558
x230,63:16635279,15521558
(230,63:16635279,15587093:32768,0,0
)
g230,63:16668047,15521558
x230,63:17274255,15521558
g230,63:17274255,15521558
x230,63:17442650,15521558
g230,63:17442650,15521558
x230,63:18655066,15521558
$230,63:18655066,15521558
x230,63:18810832,15521558
k230,64:35428915,15521558:16618083
g230,64:35428915,15521558
)
(230,72:4991651,16176918:30437264,412122,124672
(230,65:4991651,16176918:0,399232,11484
g230,65:4991651,16176918
g230,65:4057039,16176918
g230,65:3729359,16176918
(230,65:3729359,16176918:934612,399232,11484
k230,65:3885129,16176918:155770
k230,65:4040899,16176918:155770
(230,65:4040899,16176918:0,0,0
(230,65:4040899,15521558:0,0,0
)
)
g230,65:4196665,16176918
x230,65:4663971,16176918
)
g230,65:4991651,16176918
)
x230,65:6175045,16176918
k230,66:4991651,16176918:-8400
x230,66:6322411,16176918
k230,66:6506872,16176918:184461
x230,66:6880608,16176918
x230,66:7180936,16176918
k230,66:7365398,16176918:184462
x230,66:7739134,16176918
x230,66:9206067,16176918
x230,66:9973709,16176918
k230,66:10158170,16176918:184461
x230,66:10843438,16176918
k230,66:11027899,16176918:184461
x230,66:11401635,16176918
x230,66:12475214,16176918
k230,66:12659676,16176918:184462
x230,66:13344944,16176918
k230,66:13529405,16176918:184461
x230,66:14464025,16176918
k230,66:14642747,16176918:178722
x230,66:15514611,16176918
x230,66:16378074,16176918
k230,66:16562536,16176918:184462
x230,66:16936272,16176918
x230,66:16991182,16176918
k230,66:17169904,16176918:178722
k230,67:17277179,16176918:107275
x230,67:19052281,16176918
k230,67:19231003,16176918:178722
k230,68:19338279,16176918:107276
x230,68:20490861,16176918
k230,68:20669583,16176918:178722
x230,68:21915743,16176918
k230,68:22094465,16176918:178722
x230,68:23962580,16176918
k230,68:24141302,16176918:178722
x230,68:24452842,16176918
x230,68:24724607,16176918
x230,68:25208726,16176918
k230,68:25387449,16176918:178723
x230,68:26445899,16176918
k230,68:26624621,16176918:178722
x230,68:29084444,16176918
k230,68:29263166,16176918:178722
x230,68:30259420,16176918
k230,68:30438143,16176918:178723
x230,68:31247811,16176918
x230,68:33623022,16176918
k230,68:33801744,16176918:178722
x230,68:33988332,16176918
x230,68:35428915,16176918
k230,68:35428915,16176918:0
)
(230,72:4991651,16832278:30437264,442368,147456
x230,72:5926271,16832278
g230,69:6082037,16832278
x230,69:6580165,16832278
x230,69:9377305,16832278
g230,69:9533071,16832278
g230,70:9594707,16832278
x230,70:11058276,16832278
x230,70:12872596,16832278
g230,70:13028362,16832278
x230,70:15737529,16832278
g230,70:15893295,16832278
x230,70:16827915,16832278
x230,70:17668397,16832278
x230,70:18603017,16832278
x230,70:18914557,16832278
x230,70:20004943,16832278
g230,70:20160709,16832278
g230,71:20222345,16832278
x230,71:21125582,16832278
g230,71:21318325,16832278
$230,71:21318325,16832278
x230,71:21924533,16832278
g230,71:21924533,16832278
x230,71:22092928,16832278
g230,71:22092928,16832278
x230,71:23305344,16832278
g230,71:23305344,16832278
x230,71:23608448,16832278
g230,71:23608448,16832278
x230,71:23793674,16832278
g230,71:23793674,16832278
x230,71:23962069,16832278
g230,71:23962069,16832278
x230,71:26540287,16832278
g230,71:26540287,16832278
x230,71:26708682,16832278
g230,71:26708682,16832278
x230,71:27921098,16832278
g230,71:27921098,16832278
x230,71:28089493,16832278
g230,71:28089493,16832278
x230,71:28695701,16832278
g230,71:28695701,16832278
x230,71:28864096,16832278
g230,71:28864096,16832278
x230,71:29773408,16832278
$230,71:29773408,16832278
x230,71:29929174,16832278
k230,72:35428915,16832278:5499741
g230,72:35428915,16832278
)
(230,80:4991651,17487638:30437264,412122,117945
(230,73:4991651,17487638:0,399232,11484
g230,73:4991651,17487638
g230,73:4057039,17487638
g230,73:3729359,17487638
(230,73:3729359,17487638:934612,399232,11484
k230,73:3885129,17487638:155770
k230,73:4040899,17487638:155770
(230,73:4040899,17487638:0,0,0
(230,73:4040899,16832278:0,0,0
)
)
g230,73:4196665,17487638
x230,73:4663971,17487638
)
g230,73:4991651,17487638
)
x230,73:6486594,17487638
k230,74:6662019,17487638:175425
x230,74:7066576,17487638
x230,74:7205535,17487638
k230,74:7377029,17487638:171494
x230,74:7781586,17487638
x230,74:8076311,17487638
k230,74:8251736,17487638:175425
x230,74:9403764,17487638
k230,74:9579190,17487638:175426
x230,74:9952926,17487638
x230,74:10030251,17487638
k230,74:10201744,17487638:171493
x230,74:10544105,17487638
x230,74:10788400,17487638
k230,74:10963826,17487638:175426
x230,74:12458769,17487638
k230,74:12634194,17487638:175425
x230,74:13194517,17487638
k230,74:13366011,17487638:171494
x230,74:13833317,17487638
k230,74:14004810,17487638:171493
x230,74:14472116,17487638
k230,74:14643610,17487638:171494
x230,74:15235307,17487638
k230,74:15406800,17487638:171493
k230,75:15499704,17487638:92904
x230,75:17274806,17487638
k230,75:17446299,17487638:171493
k230,76:17539203,17487638:92904
x230,76:19469524,17487638
x230,76:20293204,17487638
k230,76:20464698,17487638:171494
x230,76:20932004,17487638
k230,76:21103497,17487638:171493
x230,76:24092828,17487638
k230,76:24264322,17487638:171494
x230,76:25073990,17487638
x230,76:26288775,17487638
k230,76:26460268,17487638:171493
x230,76:28670745,17487638
x230,76:28967716,17487638
k230,76:29139210,17487638:171494
x230,76:30851559,17487638
k230,76:31023052,17487638:171493
x230,76:32797598,17487638
k230,76:32969092,17487638:171494
x230,76:35428915,17487638
k230,77:35428915,17487638:0
)
(230,80:4991651,18142998:30437264,442368,147456
x230,80:5987905,18142998
k230,77:6202504,18142998:214599
x230,77:7883478,18142998
k230,77:8098078,18142998:214600
x230,77:9623281,18142998
x230,77:10882888,18142998
k230,77:11097487,18142998:214599
x230,77:11533418,18142998
k230,77:11748017,18142998:214599
x230,77:13710265,18142998
k230,77:13924865,18142998:214600
x230,77:14921119,18142998
k230,77:15135718,18142998:214599
x230,77:15945386,18142998
x230,77:17697517,18142998
x230,77:17949665,18142998
k230,77:18164264,18142998:214599
x230,77:20095145,18142998
x230,77:20242511,18142998
k230,77:20457111,18142998:214600
k230,78:20635712,18142998:178601
x230,78:22099281,18142998
x230,78:23913601,18142998
k230,78:24128201,18142998:214600
x230,78:26837368,18142998
k230,78:27066675,18142998:229307
x230,78:28001295,18142998
x230,78:28841777,18142998
x230,78:29776397,18142998
x230,78:30087937,18142998
x230,78:31178323,18142998
k230,78:31392923,18142998:214600
k230,79:31571524,18142998:178601
x230,79:32474761,18142998
k230,79:32785171,18142998:310410
$230,79:32785171,18142998
x230,79:33391379,18142998
k230,79:33391379,18142998:0
x230,79:33559774,18142998
k230,79:33559774,18142998:0
x230,79:34772190,18142998
k230,79:34772190,18142998:0
x230,79:35075294,18142998
k230,79:35075294,18142998:0
x230,79:35260520,18142998
k230,79:35260520,18142998:0
x230,79:35428915,18142998
k230,80:35428915,18142998:0
)
(230,80:4991651,18798358:30437264,406323,114688
x230,80:7569869,18798358
g230,79:7569869,18798358
x230,79:7738264,18798358
g230,79:7738264,18798358
x230,79:8950680,18798358
g230,79:8950680,18798358
x230,79:9119075,18798358
g230,79:9119075,18798358
x230,79:9725283,18798358
g230,79:9725283,18798358
x230,79:9893678,18798358
g230,79:9893678,18798358
x230,79:10802990,18798358
$230,79:10802990,18798358
x230,79:10958756,18798358
k230,80:35428915,18798358:24470159
g230,80:35428915,18798358
)
(230,88:4991651,19453718:30437264,412122,124672
(230,81:4991651,19453718:0,399232,11484
g230,81:4991651,19453718
g230,81:4057039,19453718
g230,81:3729359,19453718
(230,81:3729359,19453718:934612,399232,11484
g230,81:3729359,19453718
g230,81:3729359,19453718
(230,81:3729359,19453718:0,0,0
(230,81:3729359,18798358:0,0,0
)
)
g230,81:3885125,19453718
x230,81:4663971,19453718
)
g230,81:4991651,19453718
)
x230,81:5334012,19453718
k230,82:4991651,19453718:-67237
x230,82:6637326,19453718
x230,82:6770684,19453718
k230,82:6925934,19453718:155250
x230,82:7206099,19453718
x230,82:7345058,19453718
k230,82:7500179,19453718:155121
x230,82:7873915,19453718
x230,82:8174243,19453718
k230,82:8329493,19453718:155250
x230,82:10042406,19453718
x230,82:11474600,19453718
x230,82:12247843,19453718
x230,82:12395209,19453718
k230,82:12550459,19453718:155250
x230,82:12830624,19453718
x230,82:13125349,19453718
k230,82:13280599,19453718:155250
x230,82:15117343,19453718
x230,82:16923265,19453718
k230,82:17078515,19453718:155250
x230,82:17483072,19453718
x230,82:17599617,19453718
k230,82:17754738,19453718:155121
x230,82:18222044,19453718
k230,82:18377164,19453718:155120
x230,82:18968861,19453718
k230,82:19123982,19453718:155121
k230,83:19184934,19453718:60952
x230,83:20960036,19453718
k230,83:21115157,19453718:155121
k230,84:21176109,19453718:60952
x230,84:22328137,19453718
k230,84:22483258,19453718:155121
x230,84:23573644,19453718
k230,84:23728764,19453718:155120
x230,84:25441113,19453718
k230,84:25596234,19453718:155121
x230,84:26032165,19453718
k230,84:26187286,19453718:155121
x230,84:26966132,19453718
k230,84:27121253,19453718:155121
x230,84:30110584,19453718
k230,84:30265705,19453718:155121
x230,84:30577245,19453718
x230,84:32190983,19453718
k230,84:32346104,19453718:155121
x230,84:33280724,19453718
k230,84:33435845,19453718:155121
x230,84:35428915,19453718
k230,84:35428915,19453718:0
)
(230,88:4991651,20109078:30437264,442368,147456
x230,88:5458957,20109078
g230,84:5614723,20109078
x230,84:6517960,20109078
g230,84:6673726,20109078
x230,84:7109657,20109078
g230,84:7265423,20109078
x230,84:8075091,20109078
k230,85:7265423,20109078:8399
x230,85:9827222,20109078
x230,85:10079370,20109078
g230,85:10235136,20109078
x230,85:12166017,20109078
x230,85:12313383,20109078
g230,85:12469149,20109078
g230,86:12530785,20109078
x230,86:15831657,20109078
g230,86:15987423,20109078
x230,86:16454729,20109078
g230,86:16610495,20109078
x230,86:18790159,20109078
g230,86:18945925,20109078
x230,86:19724771,20109078
x230,86:20347851,20109078
x230,86:20659391,20109078
x230,86:21438237,20109078
g230,86:21594003,20109078
g230,87:21655639,20109078
x230,87:22558876,20109078
g230,87:22751619,20109078
$230,87:22751619,20109078
x230,87:23357827,20109078
g230,87:23357827,20109078
x230,87:23526222,20109078
g230,87:23526222,20109078
x230,87:24738638,20109078
g230,87:24738638,20109078
x230,87:25041742,20109078
g230,87:25041742,20109078
x230,87:25226968,20109078
g230,87:25226968,20109078
x230,87:25395363,20109078
g230,87:25395363,20109078
x230,87:25732153,20109078
x230,87:26052104,20109078
x230,87:26405733,20109078
g230,87:26405733,20109078
x230,87:26574128,20109078
g230,87:26574128,20109078
x230,87:27786544,20109078
g230,87:27786544,20109078
x230,87:27954939,20109078
g230,87:27954939,20109078
x230,87:28561147,20109078
g230,87:28561147,20109078
x230,87:28729542,20109078
g230,87:28729542,20109078
x230,87:29638854,20109078
$230,87:29638854,20109078
x230,87:29794620,20109078
k230,88:35428915,20109078:5634295
g230,88:35428915,20109078
)
(230,97:4991651,20764438:30437264,412122,117945
(230,89:4991651,20764438:0,399232,0
g230,89:4991651,20764438
g230,89:4057039,20764438
g230,89:3729359,20764438
(230,89:3729359,20764438:934612,399232,0
g230,89:3729359,20764438
g230,89:3729359,20764438
(230,89:3729359,20764438:0,0,0
(230,89:3729359,20109078:0,0,0
)
)
g230,89:3885125,20764438
x230,89:4663971,20764438
)
g230,89:4991651,20764438
)
x230,89:5862960,20764438
k230,90:4991651,20764438:-8400
x230,90:6352688,20764438
x230,90:6641244,20764438
k230,90:6794686,20764438:153442
x230,90:7168422,20764438
x230,90:7379098,20764438
k230,90:7532540,20764438:153442
x230,90:7906276,20764438
x230,90:9067270,20764438
k230,90:9220712,20764438:153442
x230,90:9936801,20764438
k230,90:10090243,20764438:153442
x230,90:12799964,20764438
x230,90:13096935,20764438
x230,90:13553037,20764438
k230,90:13706479,20764438:153442
x230,90:14391747,20764438
k230,90:14545189,20764438:153442
x230,90:15946001,20764438
x230,90:16435729,20764438
x230,90:16563478,20764438
k230,90:16716920,20764438:153442
x230,90:17121477,20764438
x230,90:17393788,20764438
k230,90:17547230,20764438:153442
x230,90:18481850,20764438
k230,90:18634711,20764438:152861
x230,90:20565593,20764438
x230,90:20665325,20764438
k230,90:20818767,20764438:153442
x230,90:21348269,20764438
k230,90:21501130,20764438:152861
k230,91:21559684,20764438:58554
x230,91:23334786,20764438
k230,91:23487647,20764438:152861
k230,92:23546201,20764438:58554
x230,92:26130983,20764438
k230,92:26283844,20764438:152861
x230,92:26751150,20764438
k230,92:26904011,20764438:152861
x230,92:28523352,20764438
x230,92:28948079,20764438
k230,92:29100940,20764438:152861
x230,92:30128576,20764438
k230,92:30281437,20764438:152861
x230,92:30592977,20764438
x230,92:30904517,20764438
x230,92:31915346,20764438
k230,92:32068207,20764438:152861
x230,92:32535513,20764438
k230,92:32688374,20764438:152861
x230,92:35428915,20764438
k230,92:35428915,20764438:0
)
(230,97:4991651,21419798:30437264,442368,147456
x230,97:5489779,21419798
x230,92:6557189,21419798
g230,92:6749932,21419798
x230,92:7123668,21419798
g230,92:7279434,21419798
x230,92:9925850,21419798
g230,92:10081616,21419798
x230,92:10579744,21419798
k230,93:10081616,21419798:-16807
x230,93:11279033,21419798
x230,93:11672386,21419798
x230,93:11794532,21419798
g230,93:11950298,21419798
g230,94:12011934,21419798
x230,94:13413306,21419798
g230,94:13569072,21419798
x230,94:13942808,21419798
x230,94:14636496,21419798
x230,94:15196826,21419798
g230,94:15352592,21419798
x230,94:16442425,21419798
x230,94:17203904,21419798
g230,94:17359670,21419798
x230,94:17826976,21419798
g230,94:17982742,21419798
x230,94:21470755,21419798
g230,94:21626521,21419798
x230,94:21938061,21419798
x230,94:22778543,21419798
x230,94:23713163,21419798
x230,94:24024703,21419798
x230,94:25115089,21419798
g230,95:25270855,21419798
g230,96:25332491,21419798
x230,96:26235728,21419798
g230,96:26428471,21419798
$230,96:26428471,21419798
x230,96:27034679,21419798
g230,96:27034679,21419798
x230,96:27203074,21419798
g230,96:27203074,21419798
x230,96:28415490,21419798
g230,96:28415490,21419798
x230,96:28718594,21419798
g230,96:28718594,21419798
x230,96:30170128,21419798
g230,96:30170128,21419798
x230,96:30372197,21419798
(230,96:30372197,21485333:32768,0,0
)
g230,96:30404965,21419798
x230,96:32459322,21419798
g230,96:32459322,21419798
x230,96:32695055,21419798
g230,96:32695055,21419798
x230,96:34210575,21419798
g230,96:34210575,21419798
x230,96:34412644,21419798
(230,96:34412644,21485333:32768,0,0
)
g230,96:34445412,21419798
x230,96:34748516,21419798
$230,96:34748516,21419798
x230,96:34904282,21419798
k230,97:35428915,21419798:524633
g230,97:35428915,21419798
)
(230,106:4991651,22075158:30437264,412122,124672
(230,98:4991651,22075158:0,399232,0
g230,98:4991651,22075158
g230,98:4057039,22075158
g230,98:3729359,22075158
(230,98:3729359,22075158:934612,399232,0
g230,98:3729359,22075158
g230,98:3729359,22075158
(230,98:3729359,22075158:0,0,0
(230,98:3729359,21419798:0,0,0
)
)
g230,98:3885125,22075158
x230,98:4663971,22075158
)
g230,98:4991651,22075158
)
x230,98:5707748,22075158
k230,99:4991651,22075158:-16807
x230,99:5971106,22075158
x230,99:6070838,22075158
k230,99:6297235,22075158:226397
x230,99:7013324,22075158
k230,99:7239720,22075158:226396
x230,99:8423130,22075158
x230,99:8859061,22075158
x230,99:9918072,22075158
k230,99:10144469,22075158:226397
x230,99:10860558,22075158
k230,99:11086954,22075158:226396
x230,99:11615903,22075158
x230,99:12683881,22075158
k230,99:12910278,22075158:226397
x230,99:13284014,22075158
x230,99:13428576,22075158
k230,99:13640847,22075158:212271
x230,99:14108153,22075158
k230,99:14320423,22075158:212270
x230,99:14912120,22075158
k230,99:15124391,22075158:212271
k230,100:15298363,22075158:173972
x230,100:17073465,22075158
k230,100:17285736,22075158:212271
k230,101:17459708,22075158:173972
x230,101:18082788,22075158
x230,101:18798884,22075158
k230,101:19011154,22075158:212270
x230,101:20038790,22075158
k230,101:20251061,22075158:212271
x230,101:20874141,22075158
x230,101:21652987,22075158
x230,101:22369075,22075158
k230,101:22581346,22075158:212271
x230,101:23671732,22075158
k230,101:23884002,22075158:212270
x230,101:24475707,22075158
x230,101:25036029,22075158
x230,101:25596351,22075158
k230,101:25808622,22075158:212271
x230,101:26244553,22075158
k230,101:26456824,22075158:212271
x230,101:27235670,22075158
k230,101:27447940,22075158:212270
x230,101:28351185,22075158
x230,101:29130031,22075158
x230,101:29565962,22075158
x230,101:30437271,22075158
k230,101:30649542,22075158:212271
x230,101:30961082,22075158
x230,101:31267019,22075158
x230,101:32574820,22075158
k230,101:32787090,22075158:212270
x230,101:33254396,22075158
k230,101:33466667,22075158:212271
x230,101:34089747,22075158
x230,101:35428915,22075158
k230,102:35428915,22075158:0
)
(230,106:4991651,22730518:30437264,412122,117945
x230,106:5987905,22730518
k230,102:6253291,22730518:265386
x230,102:7062959,22730518
x230,102:7787454,22730518
x230,102:8815090,22730518
x230,102:9067238,22730518
k230,102:9332625,22730518:265387
x230,102:10048721,22730518
x230,102:11263506,22730518
k230,102:11528892,22730518:265386
x230,102:11933448,22730518
k230,102:12198834,22730518:265386
x230,102:12790539,22730518
x230,102:13382244,22730518
x230,102:13786800,22730518
x230,102:14877186,22730518
k230,102:15142573,22730518:265387
x230,102:16138827,22730518
k230,102:16404213,22730518:265386
x230,102:16995357,22730518
x230,102:17805025,22730518
x230,102:18076790,22730518
x230,102:18374321,22730518
x230,102:19900085,22730518
k230,102:20165472,22730518:265387
x230,102:20601403,22730518
k230,102:20866789,22730518:265386
x230,102:21364917,22730518
x230,102:22667115,22730518
x230,102:23290195,22730518
x230,102:24006291,22730518
k230,103:24271677,22730518:265386
x230,103:24738983,22730518
x230,103:25392877,22730518
k230,103:25658264,22730518:265387
x230,103:28118648,22730518
k230,103:28384034,22730518:265386
x230,103:29318654,22730518
k230,103:29584040,22730518:265386
x230,103:30830200,22730518
k230,103:31095587,22730518:265387
x230,103:31593715,22730518
x230,103:32335583,22730518
k230,103:32600969,22730518:265386
x230,103:33161291,22730518
x230,103:33628044,22730518
x230,103:33933981,22730518
x230,103:34369912,22730518
x230,103:35428915,22730518
k230,103:35428915,22730518:0
)
(230,106:4991651,23385878:30437264,442368,147456
x230,106:5645552,23385878
x230,106:6268632,23385878
x230,106:6455220,23385878
x230,106:6588010,23385878
x230,106:7677843,23385878
x230,106:8269540,23385878
g230,104:8425306,23385878
x230,104:9452943,23385878
x230,104:10075462,23385878
x230,104:11134473,23385878
g230,104:11290239,23385878
x230,104:12224859,23385878
x230,104:13065341,23385878
x230,104:13999961,23385878
x230,104:14311501,23385878
x230,104:15401887,23385878
g230,104:15557653,23385878
g230,105:15619289,23385878
x230,105:16522526,23385878
g230,105:16715269,23385878
$230,105:16715269,23385878
x230,105:17321477,23385878
g230,105:17321477,23385878
x230,105:17489872,23385878
g230,105:17489872,23385878
x230,105:18702288,23385878
g230,105:18702288,23385878
x230,105:19005392,23385878
g230,105:19005392,23385878
x230,105:19190618,23385878
g230,105:19190618,23385878
x230,105:19359013,23385878
g230,105:19359013,23385878
x230,105:21937231,23385878
g230,105:21937231,23385878
x230,105:22105626,23385878
g230,105:22105626,23385878
x230,105:23318042,23385878
g230,105:23318042,23385878
x230,105:23486437,23385878
g230,105:23486437,23385878
x230,105:24092645,23385878
g230,105:24092645,23385878
x230,105:24261040,23385878
g230,105:24261040,23385878
x230,105:25170352,23385878
$230,105:25170352,23385878
x230,105:25326118,23385878
k230,106:35428915,23385878:10102797
g230,106:35428915,23385878
)
(230,114:4991651,24041238:30437264,412122,124672
(230,107:4991651,24041238:0,399232,11484
g230,107:4991651,24041238
g230,107:4057039,24041238
g230,107:3729359,24041238
(230,107:3729359,24041238:934612,399232,11484
g230,107:3729359,24041238
g230,107:3729359,24041238
(230,107:3729359,24041238:0,0,0
(230,107:3729359,23385878:0,0,0
)
)
g230,107:3885125,24041238
x230,107:4663971,24041238
)
g230,107:4991651,24041238
)
x230,107:5551975,24041238
k230,108:4991651,24041238:8399
x230,108:6899534,24041238
k230,108:7070103,24041238:170569
x230,108:7350268,24041238
x230,108:7644993,24041238
k230,108:7815563,24041238:170570
x230,108:9777805,24041238
k230,108:9948374,24041238:170569
x230,108:10633642,24041238
k230,108:10804211,24041238:170569
x230,108:11738831,24041238
k230,108:11906440,24041238:167609
x230,108:12778304,24041238
x230,108:13641767,24041238
k230,108:13812337,24041238:170570
x230,108:14186073,24041238
x230,108:14240983,24041238
k230,108:14408591,24041238:167608
k230,109:14493772,24041238:85181
x230,109:16268874,24041238
k230,109:16436482,24041238:167608
k230,110:16521663,24041238:85181
x230,110:17487104,24041238
k230,110:17654712,24041238:167608
x230,110:18993888,24041238
k230,110:19161497,24041238:167609
x230,110:20096117,24041238
k230,110:20263726,24041238:167609
x230,110:20699657,24041238
x230,110:21375979,24041238
k230,110:21543588,24041238:167609
x230,110:22010894,24041238
k230,110:22178502,24041238:167608
x230,110:23268888,24041238
k230,110:23436497,24041238:167609
x230,110:25148846,24041238
k230,110:25316455,24041238:167609
x230,110:25752386,24041238
k230,110:25919994,24041238:167608
x230,110:26698287,24041238
x230,110:27779144,24041238
x230,110:29118320,24041238
k230,110:29285929,24041238:167609
x230,110:31092411,24041238
k230,110:31260020,24041238:167609
x230,110:32599196,24041238
x230,110:32746562,24041238
k230,110:32914171,24041238:167609
k230,111:32999351,24041238:85180
x230,111:35428915,24041238
k230,111:35428915,24041238:0
)
(230,114:4991651,24696598:30437264,442368,147456
x230,114:6081484,24696598
x230,111:6842963,24696598
g230,111:6998729,24696598
x230,111:7466035,24696598
g230,111:7621801,24696598
x230,111:11202838,24696598
g230,111:11358604,24696598
x230,111:11981684,24696598
x230,111:13133706,24696598
x230,111:14379866,24696598
x230,111:14691406,24696598
x230,111:16093332,24696598
g230,112:16249098,24696598
g230,113:16310734,24696598
x230,113:17213971,24696598
g230,113:17406714,24696598
$230,113:17406714,24696598
x230,113:18012922,24696598
g230,113:18012922,24696598
x230,113:18181317,24696598
g230,113:18181317,24696598
x230,113:19393733,24696598
g230,113:19393733,24696598
x230,113:19696837,24696598
g230,113:19696837,24696598
x230,113:20488500,24696598
g230,113:20488500,24696598
x230,113:20656895,24696598
g230,113:20656895,24696598
x230,113:22172415,24696598
$230,113:22172415,24696598
x230,113:22328181,24696598
k230,114:35428915,24696598:13100734
g230,114:35428915,24696598
)
(230,123:4991651,25351958:30437264,412122,117945
(230,115:4991651,25351958:0,399232,0
g230,115:4991651,25351958
g230,115:4057039,25351958
g230,115:3729359,25351958
(230,115:3729359,25351958:934612,399232,0
g230,115:3729359,25351958
g230,115:3729359,25351958
(230,115:3729359,25351958:0,0,0
(230,115:3729359,24696598:0,0,0
)
)
g230,115:3885125,25351958
x230,115:4663971,25351958
)
g230,115:4991651,25351958
)
x230,115:6486594,25351958
k230,116:6646909,25351958:160315
x230,116:7362999,25351958
x230,116:7923322,25351958
k230,116:8082727,25351958:159405
x230,116:8456463,25351958
x230,116:8601025,25351958
k230,116:8760430,25351958:159405
x230,116:9695050,25351958
k230,116:9854455,25351958:159405
x230,116:11349398,25351958
k230,116:11509712,25351958:160314
x230,116:12070035,25351958
k230,116:12229440,25351958:159405
k230,117:12298311,25351958:68871
x230,117:14073413,25351958
k230,117:14232818,25351958:159405
k230,118:14301688,25351958:68870
x230,118:14768994,25351958
x230,118:15037955,25351958
x230,118:16020207,25351958
x230,118:16317738,25351958
k230,118:16477143,25351958:159405
x230,118:17411763,25351958
k230,118:17571168,25351958:159405
x230,118:18941719,25351958
x230,118:19210680,25351958
x230,118:20192932,25351958
x230,118:20490463,25351958
k230,118:20649868,25351958:159405
x230,118:21147996,25351958
x230,118:21889864,25351958
k230,118:22049269,25351958:159405
x230,118:23076344,25351958
x230,118:24721449,25351958
k230,118:24880854,25351958:159405
x230,118:25316785,25351958
k230,118:25476190,25351958:159405
x230,118:26285858,25351958
x230,118:28037989,25351958
x230,118:28290137,25351958
k230,118:28449542,25351958:159405
x230,118:30536189,25351958
k230,118:30736210,25351958:200021
x230,118:32541576,25351958
k230,119:32700981,25351958:159405
x230,119:33012521,25351958
x230,119:33324061,25351958
x230,119:34334890,25351958
k230,119:34494295,25351958:159405
x230,119:35428915,25351958
k230,119:35428915,25351958:0
)
(230,123:4991651,26007318:30437264,442368,147456
x230,123:6424391,26007318
g230,119:6580157,26007318
x230,119:9133557,26007318
x230,119:9711253,26007318
x230,119:9858619,26007318
g230,119:10014385,26007318
g230,120:10076021,26007318
x230,120:11881387,26007318
g230,120:12037153,26007318
x230,120:13220557,26007318
x230,120:15632199,26007318
g230,120:15787965,26007318
x230,120:16161701,26007318
g230,120:16317467,26007318
x230,120:17469496,26007318
x230,120:19706306,26007318
g230,120:19862072,26007318
x230,120:20796692,26007318
x230,120:21637174,26007318
x230,120:22571794,26007318
x230,120:22883334,26007318
x230,120:23973720,26007318
g230,121:24129486,26007318
g230,122:24191122,26007318
x230,122:25094359,26007318
g230,122:25287102,26007318
$230,122:25287102,26007318
x230,122:25893310,26007318
g230,122:25893310,26007318
x230,122:26061705,26007318
g230,122:26061705,26007318
x230,122:27274121,26007318
g230,122:27274121,26007318
x230,122:27577225,26007318
g230,122:27577225,26007318
x230,122:28419165,26007318
g230,122:28419165,26007318
x230,122:28587560,26007318
g230,122:28587560,26007318
x230,122:29799976,26007318
$230,122:29799976,26007318
x230,122:29955742,26007318
k230,123:35428915,26007318:5473173
g230,123:35428915,26007318
)
(230,132:4991651,26662678:30437264,412122,117945
(230,124:4991651,26662678:0,399232,11484
g230,124:4991651,26662678
g230,124:4057039,26662678
g230,124:3729359,26662678
(230,124:3729359,26662678:934612,399232,11484
g230,124:3729359,26662678
g230,124:3729359,26662678
(230,124:3729359,26662678:0,0,0
(230,124:3729359,26007318:0,0,0
)
)
g230,124:3885125,26662678
x230,124:4663971,26662678
)
g230,124:4991651,26662678
)
x230,124:5707748,26662678
k230,125:4991651,26662678:-8400
x230,125:6478194,26662678
k230,125:6640390,26662678:162196
x230,125:7014126,26662678
x230,125:7314454,26662678
k230,125:7476650,26662678:162196
x230,125:9095977,26662678
k230,125:9258173,26662678:162196
x230,125:9943441,26662678
k230,125:10105637,26662678:162196
x230,125:12347496,26662678
x230,125:12480854,26662678
k230,125:12643050,26662678:162196
x230,125:13265569,26662678
k230,125:13426479,26662678:160910
x230,125:13955981,26662678
k230,125:14116891,26662678:160910
x230,125:14584197,26662678
k230,125:14745107,26662678:160910
x230,125:15336804,26662678
k230,125:15497714,26662678:160910
k230,126:15569576,26662678:71862
x230,126:17344678,26662678
k230,126:17505588,26662678:160910
k230,127:17577451,26662678:71863
x230,127:17919812,26662678
x230,127:18039163,26662678
x230,127:19403558,26662678
x230,127:20581357,26662678
k230,127:20742267,26662678:160910
x230,127:22112257,26662678
x230,127:22525212,26662678
k230,127:22686122,26662678:160910
x230,127:23713197,26662678
x230,127:25358302,26662678
k230,127:25519212,26662678:160910
x230,127:26484646,26662678
x230,127:27506679,26662678
k230,127:27667589,26662678:160910
x230,127:28445882,26662678
x230,127:29464542,26662678
k230,127:29625452,26662678:160910
x230,127:31805671,26662678
k230,127:31966581,26662678:160910
x230,127:34832074,26662678
k230,128:34992984,26662678:160910
x230,128:35428915,26662678
k230,128:35428915,26662678:0
)
(230,132:4991651,27318038:30437264,442368,147456
x230,132:5178239,27318038
x230,128:5920107,27318038
x230,128:6067473,27318038
g230,128:6223239,27318038
g230,129:6284875,27318038
x230,129:7250316,27318038
g230,129:7406082,27318038
x230,129:8495915,27318038
x230,129:9257394,27318038
g230,129:9413160,27318038
x230,129:9880466,27318038
g230,129:10036232,27318038
x230,129:13617269,27318038
g230,129:13773035,27318038
x230,129:14396115,27318038
x230,129:15548137,27318038
x230,129:17105837,27318038
x230,129:17417377,27318038
x230,129:19130843,27318038
g230,130:19286609,27318038
g230,131:19348245,27318038
x230,131:20251482,27318038
g230,131:20444225,27318038
$230,131:20444225,27318038
x230,131:21050433,27318038
g230,131:21050433,27318038
x230,131:21218828,27318038
g230,131:21218828,27318038
x230,131:22431244,27318038
g230,131:22431244,27318038
x230,131:22734348,27318038
g230,131:22734348,27318038
x230,131:25079943,27318038
g230,131:25079943,27318038
x230,131:25248338,27318038
g230,131:25248338,27318038
x230,131:26460754,27318038
g230,131:26460754,27318038
x230,131:26662823,27318038
(230,131:26662823,27383573:32768,0,0
)
g230,131:26695591,27318038
x230,131:27301799,27318038
g230,131:27301799,27318038
x230,131:27470194,27318038
g230,131:27470194,27318038
x230,131:28682610,27318038
$230,131:28682610,27318038
x230,131:28838376,27318038
k230,132:35428915,27318038:6590539
g230,132:35428915,27318038
)
(230,140:4991651,27973398:30437264,412122,124672
(230,133:4991651,27973398:0,399232,11484
g230,133:4991651,27973398
g230,133:4057039,27973398
g230,133:3729359,27973398
(230,133:3729359,27973398:934612,399232,11484
g230,133:3729359,27973398
g230,133:3729359,27973398
(230,133:3729359,27973398:0,0,0
(230,133:3729359,27318038:0,0,0
)
)
g230,133:3885125,27973398
x230,133:4663971,27973398
)
g230,133:4991651,27973398
)
x230,133:7265447,27973398
k230,134:7456362,27973398:190915
x230,134:8079434,27973398
k230,134:8270349,27973398:190915
x230,134:11415453,27973398
k230,134:11606368,27973398:190915
x230,134:12073666,27973398
k230,134:12264582,27973398:190916
x230,134:12824906,27973398
x230,134:13736542,27973398
k230,134:13927457,27973398:190915
x230,134:14207622,27973398
x230,134:14346581,27973398
k230,134:14530466,27973398:183885
x230,134:14997772,27973398
k230,134:15181657,27973398:183885
x230,134:15773354,27973398
k230,134:15957240,27973398:183886
k230,135:16074780,27973398:117540
x230,135:17849882,27973398
k230,135:18033767,27973398:183885
k230,136:18151307,27973398:117540
x230,136:19645697,27973398
x230,136:22293783,27973398
k230,136:22477668,27973398:183885
x230,136:22789208,27973398
x230,136:23100748,27973398
x230,136:24111577,27973398
k230,136:24295463,27973398:183886
x230,136:24762769,27973398
k230,136:24946654,27973398:183885
x230,136:25289008,27973398
x230,136:26653403,27973398
x230,136:27831202,27973398
k230,136:28015087,27973398:183885
x230,136:29104912,27973398
x230,136:30645237,27973398
k230,136:30829123,27973398:183886
x230,136:32572850,27973398
k230,136:32756735,27973398:183885
x230,136:33783810,27973398
k230,137:32756735,27973398:-5603
x230,137:35428915,27973398
k230,137:35428915,27973398:0
)
(230,140:4991651,28628758:30437264,442368,147456
x230,140:5614731,28628758
g230,137:5770497,28628758
x230,137:6766758,28628758
x230,137:7067094,28628758
g230,137:7222860,28628758
x230,137:8717241,28628758
g230,137:8873007,28628758
x230,137:9308938,28628758
g230,137:9464704,28628758
x230,137:9776244,28628758
x230,137:10169597,28628758
x230,137:10752902,28628758
x230,137:11053238,28628758
g230,137:11209004,28628758
x230,137:13856537,28628758
g230,137:14012303,28628758
x230,137:14510431,28628758
x230,137:16168985,28628758
x230,137:16316351,28628758
g230,137:16472117,28628758
g230,138:16533753,28628758
x230,138:18526830,28628758
g230,138:18682596,28628758
x230,138:19648037,28628758
x230,138:21284744,28628758
g230,138:21440510,28628758
x230,138:21752050,28628758
x230,138:22904072,28628758
g230,138:23059838,28628758
g230,139:23121474,28628758
x230,139:24024711,28628758
g230,139:24217454,28628758
$230,139:24217454,28628758
x230,139:24823662,28628758
g230,139:24823662,28628758
x230,139:24992057,28628758
g230,139:24992057,28628758
x230,139:26204473,28628758
g230,139:26204473,28628758
x230,139:26507577,28628758
g230,139:26507577,28628758
x230,139:28144348,28628758
g230,139:28144348,28628758
x230,139:28312743,28628758
g230,139:28312743,28628758
x230,139:30400784,28628758
$230,139:30400784,28628758
x230,139:30556550,28628758
k230,140:35428915,28628758:4872365
g230,140:35428915,28628758
)
(230,149:4991651,29284118:30437264,412122,124672
(230,141:4991651,29284118:0,399232,0
g230,141:4991651,29284118
g230,141:4057039,29284118
g230,141:3729359,29284118
(230,141:3729359,29284118:934612,399232,0
g230,141:3729359,29284118
g230,141:3729359,29284118
(230,141:3729359,29284118:0,0,0
(230,141:3729359,28628758:0,0,0
)
)
g230,141:3885125,29284118
x230,141:4663971,29284118
)
g230,141:4991651,29284118
)
x230,141:5551975,29284118
k230,142:4991651,29284118:-5603
x230,142:6761157,29284118
x230,142:6908523,29284118
k230,142:7091184,29284118:182661
x230,142:7713703,29284118
k230,142:7890984,29284118:177281
x230,142:8607073,29284118
k230,142:8789734,29284118:182661
x230,142:9910380,29284118
x230,142:10372083,29284118
k230,142:10554743,29284118:182660
x230,142:10928479,29284118
x230,142:10983389,29284118
k230,142:11160671,29284118:177282
x230,142:11908135,29284118
k230,142:12090796,29284118:182661
x230,142:14052492,29284118
k230,142:14235152,29284118:182660
x230,142:14608888,29284118
x230,142:14753450,29284118
k230,142:14930732,29284118:177282
x230,142:15616000,29284118
k230,142:15798661,29284118:182661
x230,142:16825735,29284118
x230,142:16925467,29284118
k230,142:17108127,29284118:182660
x230,142:17481863,29284118
x230,142:17536773,29284118
k230,142:17714055,29284118:177282
x230,142:18399323,29284118
k230,142:18581983,29284118:182660
x230,142:19516603,29284118
k230,142:19693885,29284118:177282
x230,142:20067621,29284118
x230,142:20636918,29284118
x230,142:21061645,29284118
k230,142:21244306,29284118:182661
x230,142:21648863,29284118
x230,142:21787822,29284118
k230,142:21965103,29284118:177281
x230,142:22369660,29284118
x230,142:22508619,29284118
k230,142:22685901,29284118:177282
k230,143:22790312,29284118:104411
x230,143:24565414,29284118
k230,143:24742696,29284118:177282
k230,144:24847107,29284118:104411
x230,144:25189468,29284118
x230,144:25308819,29284118
x230,144:26673214,29284118
x230,144:27851013,29284118
k230,144:28028295,29284118:177282
x230,144:29118120,29284118
x230,144:30658445,29284118
k230,144:30835726,29284118:177281
x230,144:32579453,29284118
k230,144:32756735,29284118:177282
x230,144:33783810,29284118
x230,144:35428915,29284118
k230,144:35428915,29284118:0
)
(230,149:4991651,29939478:30437264,412122,124672
x230,149:5957085,29939478
x230,144:6979118,29939478
k230,144:7130057,29939478:150939
x230,144:8780212,29939478
x230,144:10524500,29939478
k230,144:10675439,29939478:150939
x230,144:12387788,29939478
k230,145:12538727,29939478:150939
x230,145:12974658,29939478
k230,145:13125597,29939478:150939
x230,145:13904443,29939478
k230,145:14055382,29939478:150939
x230,145:14553510,29939478
x230,145:15931899,29939478
k230,145:16082838,29939478:150939
x230,145:16580966,29939478
x230,145:17478600,29939478
k230,145:17629539,29939478:150939
k230,146:17686054,29939478:56515
x230,146:20800339,29939478
k230,146:20951278,29939478:150939
x230,146:21418584,29939478
k230,146:21569523,29939478:150939
x230,146:22348369,29939478
k230,146:22499308,29939478:150939
x230,146:24554573,29939478
k230,146:24705512,29939478:150939
x230,146:26760786,29939478
x230,146:27032551,29939478
k230,146:27183490,29939478:150939
x230,146:27650796,29939478
k230,146:27801735,29939478:150939
x230,146:30230743,29939478
k230,146:30382647,29939478:151904
x230,146:31317267,29939478
x230,146:32469289,29939478
x230,146:33715449,29939478
x230,146:34026989,29939478
x230,146:35428915,29939478
k230,147:35428915,29939478:0
)
(230,149:4991651,30594838:30437264,442368,147456
x230,149:5894888,30594838
g230,148:6087631,30594838
$230,148:6087631,30594838
x230,148:6693839,30594838
g230,148:6693839,30594838
x230,148:6862234,30594838
g230,148:6862234,30594838
x230,148:8074650,30594838
g230,148:8074650,30594838
x230,148:8377754,30594838
g230,148:8377754,30594838
x230,148:9593556,30594838
g230,148:9593556,30594838
x230,148:9761951,30594838
g230,148:9761951,30594838
x230,148:12792991,30594838
$230,148:12792991,30594838
x230,148:12948757,30594838
k230,149:35428915,30594838:22480158
g230,149:35428915,30594838
)
(230,157:4991651,31250198:30437264,412122,117945
(230,150:4991651,31250198:0,399232,11484
g230,150:4991651,31250198
g230,150:4057039,31250198
g230,150:3729359,31250198
(230,150:3729359,31250198:934612,399232,11484
g230,150:3729359,31250198
g230,150:3729359,31250198
(230,150:3729359,31250198:0,0,0
(230,150:3729359,30594838:0,0,0
)
)
g230,150:3885125,31250198
x230,150:4663971,31250198
)
g230,150:4991651,31250198
)
x230,150:6268624,31250198
k230,151:6402102,31250198:133478
x230,151:7149566,31250198
k230,151:7283044,31250198:133478
x230,151:8248485,31250198
x230,151:9103548,31250198
x230,151:9250914,31250198
k230,151:9384392,31250198:133478
x230,151:9758128,31250198
x230,151:9813038,31250198
k230,151:9940944,31250198:127906
x230,151:10688408,31250198
k230,151:10821886,31250198:133478
x230,151:11756506,31250198
k230,151:11884411,31250198:127905
x230,151:13378801,31250198
x230,151:13526167,31250198
k230,151:13659645,31250198:133478
x230,151:13939810,31250198
x230,151:14078769,31250198
k230,151:14206674,31250198:127905
k230,152:14238755,31250198:32081
x230,152:16013857,31250198
k230,152:16141762,31250198:127905
k230,153:16173842,31250198:32080
x230,153:17201472,31250198
x230,153:19188939,31250198
k230,153:19316845,31250198:127906
x230,153:19784151,31250198
k230,153:19912056,31250198:127905
x230,153:22932762,31250198
k230,153:23060668,31250198:127906
x230,153:23994727,31250198
x230,153:24258085,31250198
x230,153:25022922,31250198
k230,153:25150827,31250198:127905
x230,153:25648955,31250198
x230,153:26390823,31250198
k230,153:26518729,31250198:127906
x230,153:29258714,31250198
k230,153:29386619,31250198:127905
x230,153:29698159,31250198
x230,153:29967120,31250198
k230,153:30095026,31250198:127906
x230,153:31216234,31250198
x230,153:31652165,31250198
k230,154:30095026,31250198:-11204
x230,154:31921126,31250198
x230,154:32903378,31250198
x230,154:33200909,31250198
k230,154:33328814,31250198:127905
x230,154:33826942,31250198
x230,154:35428915,31250198
k230,154:35428915,31250198:0
)
(230,157:4991651,31905558:30437264,442368,147456
x230,157:6018726,31905558
x230,154:7663831,31905558
g230,154:7819597,31905558
x230,154:8286903,31905558
g230,154:8442669,31905558
x230,154:9221515,31905558
g230,154:9377281,31905558
x230,154:11090194,31905558
g230,154:11245960,31905558
x230,154:11744088,31905558
x230,154:12641722,31905558
g230,154:12797488,31905558
g230,155:12859124,31905558
x230,155:13201485,31905558
x230,155:15044390,31905558
g230,155:15200156,31905558
x230,155:15636087,31905558
g230,155:15791853,31905558
x230,155:18812566,31905558
g230,155:18968332,31905558
x230,155:19435638,31905558
g230,155:19591404,31905558
g230,156:19653040,31905558
x230,156:20556277,31905558
g230,156:20749020,31905558
$230,156:20749020,31905558
x230,156:21355228,31905558
g230,156:21355228,31905558
x230,156:21523623,31905558
g230,156:21523623,31905558
x230,156:22736039,31905558
g230,156:22736039,31905558
x230,156:23039143,31905558
g230,156:23039143,31905558
x230,156:24423328,31905558
g230,156:24423328,31905558
x230,156:24591723,31905558
g230,156:24591723,31905558
x230,156:25804139,31905558
g230,156:25804139,31905558
x230,156:25972534,31905558
g230,156:25972534,31905558
x230,156:27488054,31905558
$230,156:27488054,31905558
x230,156:27643820,31905558
k230,157:35428915,31905558:7785095
g230,157:35428915,31905558
)
(230,165:4991651,32560918:30437264,412122,124672
(230,158:4991651,32560918:0,399232,11484
g230,158:4991651,32560918
g230,158:4057039,32560918
g230,158:3729359,32560918
(230,158:3729359,32560918:934612,399232,11484
g230,158:3729359,32560918
g230,158:3729359,32560918
(230,158:3729359,32560918:0,0,0
(230,158:3729359,31905558:0,0,0
)
)
g230,158:3885125,32560918
x230,158:4663971,32560918
)
g230,158:4991651,32560918
)
x230,158:6080924,32560918
k230,159:4991651,32560918:14008
x230,159:7652071,32560918
k230,159:7793803,32560918:141732
x230,159:8198360,32560918
x230,159:8337319,32560918
k230,159:8475542,32560918:138223
x230,159:8849278,32560918
x230,159:9149606,32560918
k230,159:9291338,32560918:141732
x230,159:10442807,32560918
x230,159:10748744,32560918
x230,159:11012102,32560918
x230,159:11111834,32560918
k230,159:11253565,32560918:141731
x230,159:11876084,32560918
k230,159:12014307,32560918:138223
x230,159:12792592,32560918
k230,159:12934324,32560918:141732
x230,159:14336242,32560918
k230,159:14477974,32560918:141732
x230,159:14851710,32560918
x230,159:15152038,32560918
k230,159:15293770,32560918:141732
x230,159:16477165,32560918
k230,159:16618897,32560918:141732
x230,159:17304165,32560918
k230,159:17445897,32560918:141732
x230,159:18380517,32560918
k230,159:18518740,32560918:138223
x230,159:19297586,32560918
x230,159:19903859,32560918
x230,159:20670948,32560918
x230,159:20818314,32560918
k230,159:20960045,32560918:141731
x230,159:21240210,32560918
x230,159:21379169,32560918
k230,159:21517392,32560918:138223
k230,160:21560418,32560918:43026
x230,160:23335520,32560918
k230,160:23473743,32560918:138223
k230,161:23516768,32560918:43025
x230,161:25572595,32560918
k230,161:25710818,32560918:138223
x230,161:26489103,32560918
x230,161:27618154,32560918
k230,161:27756377,32560918:138223
x230,161:28877585,32560918
x230,161:29307913,32560918
k230,161:29446136,32560918:138223
x230,161:32186121,32560918
k230,161:32324344,32560918:138223
x230,161:33320598,32560918
k230,161:33458821,32560918:138223
x230,161:34268489,32560918
x230,161:35428915,32560918
k230,161:35428915,32560918:0
)
(230,165:4991651,33216278:30437264,442368,147456
x230,165:6018726,33216278
x230,161:7819597,33216278
g230,161:7975363,33216278
g230,162:8036999,33216278
x230,162:9002440,33216278
g230,162:9158206,33216278
x230,162:10248039,33216278
x230,162:11009518,33216278
g230,162:11165284,33216278
x230,162:11632590,33216278
g230,162:11788356,33216278
x230,162:15369393,33216278
g230,162:15525159,33216278
x230,162:16148239,33216278
x230,162:17300261,33216278
x230,162:18546421,33216278
x230,162:18857961,33216278
x230,162:20259887,33216278
g230,163:20415653,33216278
g230,164:20477289,33216278
x230,164:21380526,33216278
g230,164:21573269,33216278
$230,164:21573269,33216278
x230,164:22179477,33216278
g230,164:22179477,33216278
x230,164:22347872,33216278
g230,164:22347872,33216278
x230,164:23560288,33216278
g230,164:23560288,33216278
x230,164:23863392,33216278
g230,164:23863392,33216278
x230,164:26208987,33216278
g230,164:26208987,33216278
x230,164:26377382,33216278
g230,164:26377382,33216278
x230,164:27589798,33216278
g230,164:27589798,33216278
x230,164:27791867,33216278
(230,164:27791867,33281813:32768,0,0
)
g230,164:27824635,33216278
x230,164:28430843,33216278
g230,164:28430843,33216278
x230,164:28599238,33216278
g230,164:28599238,33216278
x230,164:29811654,33216278
$230,164:29811654,33216278
x230,164:29967420,33216278
k230,165:35428915,33216278:5461495
g230,165:35428915,33216278
)
(230,173:4991651,33871638:30437264,412122,124672
(230,166:4991651,33871638:0,399232,11484
g230,166:4991651,33871638
g230,166:4057039,33871638
g230,166:3729359,33871638
(230,166:3729359,33871638:934612,399232,11484
g230,166:3729359,33871638
g230,166:3729359,33871638
(230,166:3729359,33871638:0,0,0
(230,166:3729359,33216278:0,0,0
)
)
g230,166:3885125,33871638
x230,166:4663971,33871638
)
g230,166:4991651,33871638
)
x230,166:5365387,33871638
k230,167:4991651,33871638:-28017
x230,167:6832320,33871638
x230,167:7599962,33871638
k230,167:7788427,33871638:188465
x230,167:8473695,33871638
k230,167:8662161,33871638:188466
x230,167:9409633,33871638
x230,167:10482659,33871638
x230,167:10610408,33871638
k230,167:10798873,33871638:188465
x230,167:11266179,33871638
k230,167:11448104,33871638:181925
x230,167:11852661,33871638
x230,167:12124972,33871638
k230,167:12313437,33871638:188465
x230,167:14337889,33871638
x230,167:14471247,33871638
k230,167:14659713,33871638:188466
x230,167:15344981,33871638
k230,167:15533446,33871638:188465
x230,167:16468066,33871638
k230,167:16649991,33871638:181925
x230,167:17521855,33871638
x230,167:18385318,33871638
k230,167:18573784,33871638:188466
x230,167:18947520,33871638
x230,167:19002430,33871638
k230,167:19184355,33871638:181925
k230,168:19297998,33871638:113643
x230,168:21073100,33871638
k230,168:21255026,33871638:181926
k230,169:21368669,33871638:113643
x230,169:23548887,33871638
k230,169:23730813,33871638:181926
x230,169:24509106,33871638
x230,169:25527766,33871638
k230,169:25709691,33871638:181925
x230,169:27422040,33871638
k230,169:27603966,33871638:181926
x230,169:28071272,33871638
k230,169:28253197,33871638:181925
x230,169:29530171,33871638
x230,169:30776331,33871638
k230,169:30958257,33871638:181926
x230,169:33854572,33871638
k230,169:34036497,33871638:181925
x230,169:34752593,33871638
x230,169:35428915,33871638
k230,169:35428915,33871638:0
)
(230,173:4991651,34526998:30437264,442368,147456
x230,173:5769944,34526998
x230,169:6041709,34526998
x230,169:7584839,34526998
g230,169:7740605,34526998
x230,169:8176536,34526998
g230,169:8332302,34526998
x230,169:10325380,34526998
k230,170:8332302,34526998:-8400
x230,170:10472746,34526998
g230,170:10628512,34526998
g230,171:10690148,34526998
x230,171:12558267,34526998
g230,171:12714033,34526998
x230,171:14707102,34526998
g230,171:14862868,34526998
x230,171:15485948,34526998
x230,171:16637970,34526998
x230,171:17884130,34526998
x230,171:18195670,34526998
x230,171:19597596,34526998
g230,171:19753362,34526998
g230,172:19814998,34526998
x230,172:20718235,34526998
g230,172:20910978,34526998
$230,172:20910978,34526998
x230,172:21517186,34526998
g230,172:21517186,34526998
x230,172:21685581,34526998
g230,172:21685581,34526998
x230,172:22897997,34526998
g230,172:22897997,34526998
x230,172:23201101,34526998
g230,172:23201101,34526998
x230,172:23386327,34526998
g230,172:23386327,34526998
x230,172:23554722,34526998
g230,172:23554722,34526998
x230,172:24497719,34526998
g230,172:24497719,34526998
x230,172:24666114,34526998
g230,172:24666114,34526998
x230,172:25878530,34526998
g230,172:25878530,34526998
x230,172:26046925,34526998
g230,172:26046925,34526998
x230,172:26653133,34526998
g230,172:26653133,34526998
x230,172:26821528,34526998
g230,172:26821528,34526998
x230,172:27730840,34526998
$230,172:27730840,34526998
x230,172:27886606,34526998
k230,173:35428915,34526998:7542309
g230,173:35428915,34526998
)
(230,181:4991651,35182358:30437264,412122,124672
(230,174:4991651,35182358:0,399232,0
g230,174:4991651,35182358
g230,174:4057039,35182358
g230,174:3729359,35182358
(230,174:3729359,35182358:934612,399232,0
g230,174:3729359,35182358
g230,174:3729359,35182358
(230,174:3729359,35182358:0,0,0
(230,174:3729359,34526998:0,0,0
)
)
g230,174:3885125,35182358
x230,174:4663971,35182358
)
g230,174:4991651,35182358
)
x230,174:6798133,35182358
k230,175:7021003,35182358:222870
x230,175:7737092,35182358
k230,175:7959962,35182358:222870
x230,175:10638314,35182358
k230,175:10861184,35182358:222870
x230,175:11577273,35182358
k230,175:11800142,35182358:222869
x230,175:12360466,35182358
x230,175:13708025,35182358
k230,175:13930895,35182358:222870
x230,175:14211060,35182358
x230,175:14536607,35182358
x230,175:14910343,35182358
x230,175:15210671,35182358
k230,175:15433541,35182358:222870
x230,175:16647764,35182358
k230,175:16870634,35182358:222870
x230,175:17212995,35182358
x230,175:17457290,35182358
k230,175:17680160,35182358:222870
x230,175:18614780,35182358
k230,175:18824229,35182358:209449
x230,175:19696093,35182358
x230,175:20559556,35182358
k230,175:20782426,35182358:222870
x230,175:21156162,35182358
x230,175:21211072,35182358
k230,175:21420521,35182358:209449
k230,176:21588884,35182358:168363
x230,176:23363986,35182358
k230,176:23573435,35182358:209449
k230,177:23741798,35182358:168363
x230,177:24332943,35182358
x230,177:25493369,35182358
k230,177:25702818,35182358:209449
x230,177:27913295,35182358
x230,177:28210266,35182358
k230,177:28419715,35182358:209449
x230,177:30132064,35182358
k230,177:30341513,35182358:209449
x230,177:30777444,35182358
k230,177:30986894,35182358:209450
x230,177:31765740,35182358
k230,177:31975189,35182358:209449
x230,177:33688102,35182358
k230,177:33897551,35182358:209449
x230,177:34675844,35182358
x230,177:35165557,35182358
x230,177:35428915,35182358
k230,177:35428915,35182358:0
)
(230,181:4991651,35837718:30437264,442368,147456
x230,181:7421221,35837718
g230,177:7576987,35837718
x230,177:9009174,35837718
g230,177:9164940,35837718
x230,177:10130374,35837718
k230,178:9164940,35837718:-16807
x230,178:10611695,35837718
x230,178:12307241,35837718
x230,178:12454607,35837718
g230,178:12610373,35837718
g230,179:12672009,35837718
x230,179:14540128,35837718
g230,179:14695894,35837718
x230,179:16688963,35837718
g230,179:16844729,35837718
x230,179:17467809,35837718
x230,179:18308291,35837718
x230,179:19242911,35837718
x230,179:19554451,35837718
x230,179:20644837,35837718
g230,179:20800603,35837718
g230,180:20862239,35837718
x230,180:21765476,35837718
g230,180:21958219,35837718
$230,180:21958219,35837718
x230,180:22564427,35837718
g230,180:22564427,35837718
x230,180:22732822,35837718
g230,180:22732822,35837718
x230,180:23945238,35837718
g230,180:23945238,35837718
x230,180:24248342,35837718
g230,180:24248342,35837718
x230,180:24433568,35837718
g230,180:24433568,35837718
x230,180:24601963,35837718
g230,180:24601963,35837718
x230,180:25544960,35837718
g230,180:25544960,35837718
x230,180:25713355,35837718
g230,180:25713355,35837718
x230,180:26925771,35837718
g230,180:26925771,35837718
x230,180:27094166,35837718
g230,180:27094166,35837718
x230,180:27700374,35837718
g230,180:27700374,35837718
x230,180:27868769,35837718
g230,180:27868769,35837718
x230,180:28778081,35837718
$230,180:28778081,35837718
x230,180:28933847,35837718
k230,181:35428915,35837718:6495068
g230,181:35428915,35837718
)
(230,189:4991651,36493078:30437264,412122,117945
(230,182:4991651,36493078:0,399232,0
g230,182:4991651,36493078
g230,182:4057039,36493078
g230,182:3729359,36493078
(230,182:3729359,36493078:934612,399232,0
g230,182:3729359,36493078
g230,182:3729359,36493078
(230,182:3729359,36493078:0,0,0
(230,182:3729359,35837718:0,0,0
)
)
g230,182:3885125,36493078
x230,182:4663971,36493078
)
g230,182:4991651,36493078
)
x230,182:5334012,36493078
k230,183:4991651,36493078:-67237
x230,183:6045621,36493078
k230,183:6220898,36493078:175277
x230,183:6501063,36493078
x230,183:6795788,36493078
k230,183:6971065,36493078:175277
x230,183:7406996,36493078
x230,183:7893920,36493078
x230,183:8021669,36493078
k230,183:8196946,36493078:175277
x230,183:8726448,36493078
k230,183:8897823,36493078:171375
x230,183:9583091,36493078
k230,183:9758368,36493078:175277
x230,183:11626492,36493078
x230,183:11773858,36493078
k230,183:11949135,36493078:175277
x230,183:12571654,36493078
k230,183:12743029,36493078:171375
x230,183:13428297,36493078
k230,183:13603574,36493078:175277
x230,183:14475438,36493078
x230,183:14763994,36493078
k230,183:14939271,36493078:175277
x230,183:15655360,36493078
k230,183:15830636,36493078:175276
x230,183:17480792,36493078
x230,183:17608541,36493078
k230,183:17783818,36493078:175277
x230,183:18406337,36493078
k230,183:18577712,36493078:171375
x230,183:19293801,36493078
k230,183:19469078,36493078:175277
x230,183:20403698,36493078
k230,183:20575073,36493078:171375
x230,183:21757921,36493078
x230,183:22992316,36493078
k230,183:23167593,36493078:175277
x230,183:23727916,36493078
k230,183:23899291,36493078:171375
k230,184:23991959,36493078:92668
x230,184:25767061,36493078
k230,184:25938435,36493078:171374
k230,185:26031103,36493078:92668
x230,185:26996544,36493078
k230,185:27167919,36493078:171375
x230,185:27479459,36493078
x230,185:27790999,36493078
x230,185:28801828,36493078
k230,185:28973203,36493078:171375
x230,185:29440509,36493078
k230,185:29611884,36493078:171375
x230,185:30857483,36493078
x230,185:31729345,36493078
k230,185:31900719,36493078:171374
x230,185:32991105,36493078
k230,185:33162480,36493078:171375
x230,185:34190116,36493078
k230,185:34361491,36493078:171375
x230,185:34673031,36493078
x230,185:34944796,36493078
x230,185:35428915,36493078
k230,185:35428915,36493078:0
)
(230,189:4991651,37148438:30437264,442368,147456
x230,189:5770497,37148438
g230,185:5926263,37148438
x230,185:6112851,37148438
x230,185:6712947,37148438
g230,185:6868713,37148438
x230,185:7803333,37148438
g230,185:7959099,37148438
x230,185:9827225,37148438
g230,185:9982991,37148438
x230,185:10606071,37148438
g230,185:10761837,37148438
x230,185:13066455,37148438
g230,186:13222221,37148438
x230,186:15433251,37148438
g230,186:15589017,37148438
x230,186:16024948,37148438
g230,186:16180714,37148438
x230,186:16460879,37148438
x230,186:17695835,37148438
g230,186:17851601,37148438
x230,186:18786221,37148438
g230,186:18941987,37148438
x230,186:20187586,37148438
g230,186:20343352,37148438
x230,186:21838294,37148438
x230,186:21985660,37148438
g230,186:22141426,37148438
g230,187:22203062,37148438
x230,187:24195577,37148438
g230,187:24351343,37148438
g230,188:24412979,37148438
x230,188:25316216,37148438
g230,188:25508959,37148438
$230,188:25508959,37148438
x230,188:26115167,37148438
g230,188:26115167,37148438
x230,188:26283562,37148438
g230,188:26283562,37148438
x230,188:27495978,37148438
g230,188:27495978,37148438
x230,188:27799082,37148438
g230,188:27799082,37148438
x230,188:29011498,37148438
g230,188:29011498,37148438
x230,188:29179893,37148438
g230,188:29179893,37148438
x230,188:29786101,37148438
g230,188:29786101,37148438
x230,188:29954496,37148438
g230,188:29954496,37148438
x230,188:30560704,37148438
g230,188:30560704,37148438
x230,188:30729099,37148438
g230,188:30729099,37148438
x230,188:32547723,37148438
$230,188:32547723,37148438
x230,188:32703489,37148438
k230,189:35428915,37148438:2725426
g230,189:35428915,37148438
)
(230,198:4991651,37803798:30437264,412122,124672
(230,190:4991651,37803798:0,399232,11484
g230,190:4991651,37803798
g230,190:4057039,37803798
g230,190:3729359,37803798
(230,190:3729359,37803798:934612,399232,11484
g230,190:3729359,37803798
g230,190:3729359,37803798
(230,190:3729359,37803798:0,0,0
(230,190:3729359,37148438:0,0,0
)
)
g230,190:3885125,37803798
x230,190:4663971,37803798
)
g230,190:4991651,37803798
)
x230,190:5863515,37803798
k230,191:4991651,37803798:-5603
x230,191:7415612,37803798
x230,191:7687377,37803798
x230,191:7798320,37803798
k230,191:7950016,37803798:151696
x230,191:8635284,37803798
k230,191:8786980,37803798:151696
x230,191:11371201,37803798
x230,191:11498950,37803798
k230,191:11650647,37803798:151697
x230,191:12335915,37803798
k230,191:12487611,37803798:151696
x230,191:13422231,37803798
k230,191:13572910,37803798:150679
x230,191:15503785,37803798
x230,191:15631534,37803798
k230,191:15783230,37803798:151696
x230,191:16343553,37803798
k230,191:16494231,37803798:150678
x230,191:17054554,37803798
k230,191:17205233,37803798:150679
k230,192:17261472,37803798:56239
x230,192:19036574,37803798
k230,192:19187253,37803798:150679
k230,193:19243492,37803798:56239
x230,193:19585853,37803798
x230,193:19705204,37803798
x230,193:21069599,37803798
x230,193:22247398,37803798
k230,193:22398077,37803798:150679
x230,193:22896205,37803798
x230,193:23638073,37803798
k230,193:23788751,37803798:150678
x230,193:24815826,37803798
x230,193:26616697,37803798
k230,193:26806897,37803798:190200
x230,193:28550629,37803798
k230,193:28701307,37803798:150678
x230,193:29480153,37803798
k230,193:29630832,37803798:150679
x230,193:30689843,37803798
k230,193:30840522,37803798:150679
x230,193:32023925,37803798
x230,193:32952942,37803798
k230,193:33103620,37803798:150678
x230,193:33601748,37803798
x230,193:34343616,37803798
k230,193:34494295,37803798:150679
x230,193:35428915,37803798
k230,193:35428915,37803798:0
)
(230,198:4991651,38459158:30437264,442368,147456
x230,198:6018726,38459158
x230,194:7819597,38459158
g230,194:7975363,38459158
g230,195:8036999,38459158
x230,195:9905118,38459158
g230,195:10060884,38459158
x230,195:11991758,38459158
g230,195:12147524,38459158
x230,195:12583455,38459158
g230,195:12739221,38459158
x230,195:15448388,38459158
g230,195:15604154,38459158
x230,195:16227234,38459158
x230,195:17067716,38459158
x230,195:18002336,38459158
x230,195:18313876,38459158
x230,195:19404262,38459158
g230,196:19560028,38459158
g230,197:19621664,38459158
x230,197:20524901,38459158
g230,197:20717644,38459158
$230,197:20717644,38459158
x230,197:21323852,38459158
g230,197:21323852,38459158
x230,197:21492247,38459158
g230,197:21492247,38459158
x230,197:22704663,38459158
g230,197:22704663,38459158
x230,197:23007767,38459158
g230,197:23007767,38459158
x230,197:23445579,38459158
x230,197:24001261,38459158
g230,197:24001261,38459158
x230,197:24169656,38459158
g230,197:24169656,38459158
x230,197:29019320,38459158
$230,197:29019320,38459158
x230,197:29175086,38459158
k230,198:35428915,38459158:6253829
g230,198:35428915,38459158
)
(230,206:4991651,39114518:30437264,412122,124672
(230,199:4991651,39114518:0,399232,0
g230,199:4991651,39114518
g230,199:4057039,39114518
g230,199:3729359,39114518
(230,199:3729359,39114518:934612,399232,0
g230,199:3729359,39114518
g230,199:3729359,39114518
(230,199:3729359,39114518:0,0,0
(230,199:3729359,38459158:0,0,0
)
)
g230,199:3885125,39114518
x230,199:4663971,39114518
)
g230,199:4991651,39114518
)
x230,199:5551975,39114518
k230,200:4991651,39114518:-5603
x230,200:6761157,39114518
x230,200:6908523,39114518
k230,200:7093632,39114518:185109
x230,200:7716151,39114518
k230,200:7895391,39114518:179240
x230,200:8611480,39114518
k230,200:8796589,39114518:185109
x230,200:9917235,39114518
x230,200:10378938,39114518
k230,200:10564047,39114518:185109
x230,200:10937783,39114518
x230,200:10992693,39114518
k230,200:11171933,39114518:179240
x230,200:11919397,39114518
k230,200:12104506,39114518:185109
x230,200:14408562,39114518
x230,200:14555928,39114518
k230,200:14741036,39114518:185108
x230,200:15021201,39114518
x230,200:15346748,39114518
x230,200:15720484,39114518
x230,200:15931160,39114518
k230,200:16116269,39114518:185109
x230,200:17050889,39114518
k230,200:17230129,39114518:179240
x230,200:17603865,39114518
x230,200:18173162,39114518
x230,200:18597889,39114518
k230,200:18782998,39114518:185109
x230,200:19187555,39114518
x230,200:19326514,39114518
k230,200:19505754,39114518:179240
x230,200:19910311,39114518
x230,200:20049270,39114518
k230,200:20228511,39114518:179241
k230,201:20336816,39114518:108305
x230,201:22111918,39114518
k230,201:22291158,39114518:179240
k230,202:22399463,39114518:108305
x230,202:22959787,39114518
x230,202:23701655,39114518
k230,202:23880895,39114518:179240
x230,202:24907970,39114518
x230,202:26553075,39114518
k230,202:26732315,39114518:179240
x230,202:29161324,39114518
k230,202:29340564,39114518:179240
x230,202:30336818,39114518
k230,202:30516059,39114518:179241
x230,202:32509690,39114518
k230,202:32688930,39114518:179240
x230,202:35428915,39114518
k230,202:35428915,39114518:0
)
(230,206:4991651,39769878:30437264,442368,147456
x230,206:5147417,39769878
x230,202:5628738,39769878
g230,202:5784504,39769878
x230,202:7466034,39769878
g230,202:7621800,39769878
x230,202:8089106,39769878
g230,202:8244872,39769878
x230,202:9241133,39769878
k230,203:8244872,39769878:-11204
x230,203:9541469,39769878
g230,203:9697235,39769878
x230,203:11191616,39769878
g230,203:11347382,39769878
x230,203:11783313,39769878
g230,203:11939079,39769878
x230,203:12717925,39769878
g230,203:12873691,39769878
x230,203:13371819,39769878
x230,203:14750208,39769878
g230,203:14905974,39769878
x230,203:15404102,39769878
x230,203:16301736,39769878
g230,203:16457502,39769878
g230,204:16519138,39769878
x230,204:18014082,39769878
g230,204:18169848,39769878
x230,204:20162917,39769878
g230,204:20318683,39769878
x230,204:20941763,39769878
x230,204:21782245,39769878
x230,204:24430331,39769878
g230,204:24586097,39769878
g230,205:24647733,39769878
x230,205:25550970,39769878
g230,205:25743713,39769878
$230,205:25743713,39769878
x230,205:26349921,39769878
g230,205:26349921,39769878
x230,205:26518316,39769878
g230,205:26518316,39769878
x230,205:27730732,39769878
g230,205:27730732,39769878
x230,205:28033836,39769878
g230,205:28033836,39769878
x230,205:29904353,39769878
g230,205:29904353,39769878
x230,205:30072748,39769878
g230,205:30072748,39769878
x230,205:31217827,39769878
g230,205:31217827,39769878
x230,205:31386222,39769878
g230,205:31386222,39769878
x230,205:33507950,39769878
$230,205:33507950,39769878
x230,205:33663716,39769878
k230,206:35428915,39769878:1765199
g230,206:35428915,39769878
)
(230,214:4991651,40425238:30437264,412122,124672
(230,207:4991651,40425238:0,399232,11484
g230,207:4991651,40425238
g230,207:4057039,40425238
g230,207:3729359,40425238
(230,207:3729359,40425238:934612,399232,11484
g230,207:3729359,40425238
g230,207:3729359,40425238
(230,207:3729359,40425238:0,0,0
(230,207:3729359,39769878:0,0,0
)
)
g230,207:3885125,40425238
x230,207:4663971,40425238
)
g230,207:4991651,40425238
)
x230,207:6486594,40425238
k230,208:6663308,40425238:176714
x230,208:7348576,40425238
k230,208:7525290,40425238:176714
x230,208:8459349,40425238
k230,208:8636063,40425238:176714
x230,208:9352152,40425238
k230,208:9528866,40425238:176714
x230,208:11273153,40425238
k230,208:11449867,40425238:176714
x230,208:11978816,40425238
x230,208:12089759,40425238
k230,208:12262283,40425238:172524
x230,208:12729589,40425238
k230,208:12902114,40425238:172525
x230,208:13493811,40425238
k230,208:13666335,40425238:172524
k230,209:13761289,40425238:94954
x230,209:15536391,40425238
k230,209:15708915,40425238:172524
k230,210:15803868,40425238:94953
x230,210:17236615,40425238
k230,210:17409140,40425238:172525
x230,210:19619617,40425238
x230,210:19916588,40425238
k230,210:20089112,40425238:172524
x230,210:21801461,40425238
k230,210:21973986,40425238:172525
x230,210:22378542,40425238
k230,210:22551066,40425238:172524
x230,210:24574963,40425238
k230,210:24747488,40425238:172525
x230,210:25587975,40425238
x230,210:26199851,40425238
k230,210:26372375,40425238:172524
x230,210:26839681,40425238
k230,210:27012205,40425238:172524
x230,210:27416762,40425238
x230,210:27909287,40425238
x230,210:28945322,40425238
k230,210:29117847,40425238:172525
x230,210:30861021,40425238
x230,210:31157992,40425238
k230,210:31330516,40425238:172524
x230,210:33666493,40425238
k230,211:33839018,40425238:172525
k230,212:33933971,40425238:94953
x230,212:35428915,40425238
k230,212:35428915,40425238:0
)
(230,214:4991651,41080598:30437264,442368,147456
x230,214:6984720,41080598
g230,212:7140486,41080598
x230,212:7763566,41080598
x230,212:8604048,41080598
x230,212:11252134,41080598
g230,212:11407900,41080598
g230,213:11469536,41080598
x230,213:12372773,41080598
g230,213:12565516,41080598
$230,213:12565516,41080598
x230,213:13171724,41080598
g230,213:13171724,41080598
x230,213:13340119,41080598
g230,213:13340119,41080598
x230,213:14552535,41080598
g230,213:14552535,41080598
x230,213:14855639,41080598
g230,213:14855639,41080598
x230,213:16726156,41080598
g230,213:16726156,41080598
x230,213:16894551,41080598
g230,213:16894551,41080598
x230,213:18039630,41080598
g230,213:18039630,41080598
x230,213:18208025,41080598
g230,213:18208025,41080598
x230,213:20329753,41080598
$230,213:20329753,41080598
x230,213:20485519,41080598
k230,214:35428915,41080598:14943396
g230,214:35428915,41080598
)
(230,222:4991651,41735958:30437264,412122,117945
(230,215:4991651,41735958:0,399232,11484
g230,215:4991651,41735958
g230,215:4057039,41735958
g230,215:3729359,41735958
(230,215:3729359,41735958:934612,399232,11484
g230,215:3729359,41735958
g230,215:3729359,41735958
(230,215:3729359,41735958:0,0,0
(230,215:3729359,41080598:0,0,0
)
)
g230,215:3885125,41735958
x230,215:4663971,41735958
)
g230,215:4991651,41735958
)
x230,215:6641800,41735958
x230,215:8883100,41735958
k230,216:9076635,41735958:193535
x230,216:9606137,41735958
k230,216:9792119,41735958:185982
x230,216:10134480,41735958
x230,216:10223009,41735958
k230,216:10408990,41735958:185981
k230,217:10530697,41735958:121707
x230,217:12305799,41735958
k230,217:12491780,41735958:185981
k230,218:12613487,41735958:121707
x230,218:15010550,41735958
x230,218:15110282,41735958
k230,218:15303817,41735958:193535
x230,218:16673815,41735958
x230,218:17540082,41735958
x230,218:17639814,41735958
k230,218:17833349,41735958:193535
x230,218:18767969,41735958
k230,218:18953951,41735958:185982
x230,218:19794433,41735958
x230,218:21034429,41735958
x230,218:22350629,41735958
k230,218:22536610,41735958:185981
x230,218:23003916,41735958
k230,218:23189897,41735958:185981
x230,218:23501437,41735958
k230,218:23687419,41735958:185982
x230,218:24029773,41735958
x230,218:25207572,41735958
k230,218:25393553,41735958:185981
x230,218:27542389,41735958
k230,218:27728370,41735958:185981
k230,219:27850077,41735958:121707
x230,219:30247712,41735958
k230,220:30433694,41735958:185982
x230,220:31679294,41735958
x230,220:32355595,41735958
x230,220:32768550,41735958
x230,220:32868282,41735958
k230,220:33054263,41735958:185981
x230,220:34392880,41735958
x230,220:35428915,41735958
k230,220:35428915,41735958:0
)
(230,222:4991651,42391318:30437264,442368,147456
x230,222:7856590,42391318
g230,220:8012356,42391318
x230,220:8168122,42391318
x230,220:8649443,42391318
g230,220:8805209,42391318
x230,220:10580309,42391318
g230,220:10736075,42391318
x230,220:11421351,42391318
x230,220:12805361,42391318
g230,220:12961127,42391318
x230,220:15452885,42391318
g230,220:15608651,42391318
x230,220:16543271,42391318
g230,220:16699037,42391318
x230,220:19563970,42391318
g230,220:19719736,42391318
x230,220:20342816,42391318
x230,220:21183298,42391318
x230,220:22117918,42391318
x230,220:22429458,42391318
x230,220:23519844,42391318
g230,220:23675610,42391318
g230,221:23737246,42391318
x230,221:24640483,42391318
g230,221:24833226,42391318
$230,221:24833226,42391318
x230,221:25439434,42391318
g230,221:25439434,42391318
x230,221:25607829,42391318
g230,221:25607829,42391318
x230,221:26820245,42391318
g230,221:26820245,42391318
x230,221:27123349,42391318
g230,221:27123349,42391318
x230,221:29548181,42391318
g230,221:29548181,42391318
x230,221:29716576,42391318
g230,221:29716576,42391318
x230,221:30928992,42391318
g230,221:30928992,42391318
x230,221:31097387,42391318
g230,221:31097387,42391318
x230,221:33522219,42391318
$230,221:33522219,42391318
x230,221:33677985,42391318
k230,222:35428915,42391318:1750930
g230,222:35428915,42391318
)
(230,231:4991651,43046678:30437264,412122,124672
(230,223:4991651,43046678:0,399232,0
g230,223:4991651,43046678
g230,223:4057039,43046678
g230,223:3729359,43046678
(230,223:3729359,43046678:934612,399232,0
g230,223:3729359,43046678
g230,223:3729359,43046678
(230,223:3729359,43046678:0,0,0
(230,223:3729359,42391318:0,0,0
)
)
g230,223:3885125,43046678
x230,223:4663971,43046678
)
g230,223:4991651,43046678
)
x230,223:5707748,43046678
k230,224:4991651,43046678:-16807
x230,224:6749952,43046678
k230,224:6922849,43046678:172897
x230,224:7203014,43046678
x230,224:7341973,43046678
k230,224:7511443,43046678:169470
x230,224:7885179,43046678
x230,224:8095855,43046678
k230,224:8268752,43046678:172897
x230,224:10043853,43046678
x230,224:10171602,43046678
k230,224:10344499,43046678:172897
x230,224:10749056,43046678
x230,224:10888015,43046678
k230,224:11057485,43046678:169470
x230,224:11835770,43046678
k230,224:12008667,43046678:172897
x230,224:12943287,43046678
k230,224:13112758,43046678:169471
x230,224:14078199,43046678
x230,224:14502926,43046678
x230,224:14899083,43046678
x230,224:15021229,43046678
k230,224:15194125,43046678:172896
x230,224:15723074,43046678
x230,224:15834017,43046678
k230,224:16003488,43046678:169471
x230,224:16408045,43046678
x230,224:16524590,43046678
k230,224:16694060,43046678:169470
k230,225:16782942,43046678:88882
x230,225:18558044,43046678
k230,225:18727515,43046678:169471
k230,226:18816397,43046678:88882
x230,226:19626057,43046678
x230,226:20710287,43046678
x230,226:21728947,43046678
k230,226:21898417,43046678:169470
x230,226:24109447,43046678
k230,226:24278918,43046678:169471
x230,226:25088586,43046678
x230,226:25844456,43046678
k230,226:26013927,43046678:169471
x230,226:26294092,43046678
x230,226:28179573,43046678
k230,226:28349043,43046678:169470
x230,226:30560073,43046678
k230,226:30729544,43046678:169471
x230,226:31196850,43046678
k230,226:31366320,43046678:169470
x230,226:33608736,43046678
k230,226:33778207,43046678:169471
x230,226:35428915,43046678
k230,227:35428915,43046678:0
)
(230,231:4991651,43702038:30437264,442368,147456
x230,231:6081484,43702038
x230,228:6842963,43702038
g230,228:6998729,43702038
x230,228:7466035,43702038
g230,228:7621801,43702038
x230,228:9770646,43702038
x230,228:11933502,43702038
g230,228:12089268,43702038
x230,228:12712348,43702038
x230,228:13552830,43702038
x230,228:14798990,43702038
x230,228:15110530,43702038
x230,228:16512456,43702038
g230,229:16668222,43702038
g230,230:16729858,43702038
x230,230:17633095,43702038
g230,230:17825838,43702038
$230,230:17825838,43702038
x230,230:18432046,43702038
g230,230:18432046,43702038
x230,230:18600441,43702038
g230,230:18600441,43702038
x230,230:19812857,43702038
g230,230:19812857,43702038
x230,230:20115961,43702038
g230,230:20115961,43702038
x230,230:20637977,43702038
g230,230:20637977,43702038
x230,230:20806372,43702038
g230,230:20806372,43702038
x230,230:22321892,43702038
g230,230:22321892,43702038
x230,230:22490287,43702038
g230,230:22490287,43702038
x230,230:23702703,43702038
$230,230:23702703,43702038
x230,230:23858469,43702038
k230,231:35428915,43702038:11570446
g230,231:35428915,43702038
)
(230,239:4991651,44357398:30437264,412122,124672
(230,232:4991651,44357398:0,399232,11484
g230,232:4991651,44357398
g230,232:4057039,44357398
g230,232:3729359,44357398
(230,232:3729359,44357398:934612,399232,11484
g230,232:3729359,44357398
g230,232:3729359,44357398
(230,232:3729359,44357398:0,0,0
(230,232:3729359,43702038:0,0,0
)
)
g230,232:3885125,44357398
x230,232:4663971,44357398
)
g230,232:4991651,44357398
)
x230,232:5365387,44357398
k230,233:4991651,44357398:-44823
x230,233:6316820,44357398
x230,233:8038685,44357398
k230,233:8264427,44357398:225742
x230,233:8606788,44357398
x230,233:8834270,44357398
k230,233:9060012,44357398:225742
x230,233:10399182,44357398
k230,233:10624925,44357398:225743
x230,233:11154427,44357398
k230,233:11366174,44357398:211747
x230,233:12082263,44357398
k230,233:12308005,44357398:225742
x230,233:13772127,44357398
k230,233:13997869,44357398:225742
x230,233:14589567,44357398
k230,233:14801314,44357398:211747
x230,233:15175050,44357398
x230,233:15229960,44357398
k230,233:15441708,44357398:211748
x230,233:15909014,44357398
k230,233:16120761,44357398:211747
x230,233:16712458,44357398
k230,233:16924205,44357398:211747
k230,234:17097136,44357398:172931
x230,234:18872238,44357398
k230,234:19083985,44357398:211747
k230,235:19256916,44357398:172931
x230,235:19630652,44357398
k230,235:19842343,44357398:211691
x230,235:22520703,44357398
k230,235:22732450,44357398:211747
x230,235:24103001,44357398
k230,235:24314748,44357398:211747
x230,235:24782054,44357398
k230,235:24993801,44357398:211747
x230,235:26550940,44357398
x230,235:27306810,44357398
k230,235:27518557,44357398:211747
x230,235:28297403,44357398
k230,235:28509151,44357398:211748
x230,235:29941335,44357398
k230,235:30153082,44357398:211747
x230,235:30620388,44357398
k230,235:30832135,44357398:211747
x230,235:32295694,44357398
k230,235:32507441,44357398:211747
x230,235:34282548,44357398
k230,235:34494295,44357398:211747
x230,235:35428915,44357398
k230,235:35428915,44357398:0
)
(230,239:4991651,45012758:30437264,442368,147456
x230,239:7014987,45012758
x230,236:7312518,45012758
g230,236:7468284,45012758
x230,236:8714444,45012758
x230,236:9886089,45012758
g230,236:10041855,45012758
x230,236:10477786,45012758
g230,236:10633552,45012758
x230,236:11412398,45012758
g230,236:11568164,45012758
x230,236:12813763,45012758
x230,236:14277330,45012758
g230,236:14433096,45012758
x230,236:15616498,45012758
g230,236:15772264,45012758
g230,237:15833900,45012758
x230,237:16737137,45012758
x230,237:17187636,45012758
g230,237:17343402,45012758
x230,237:17810708,45012758
g230,237:17966474,45012758
g230,238:18028110,45012758
x230,238:18931347,45012758
g230,238:19124090,45012758
$230,238:19124090,45012758
x230,238:19730298,45012758
g230,238:19730298,45012758
x230,238:19898693,45012758
g230,238:19898693,45012758
x230,238:21111109,45012758
g230,238:21111109,45012758
x230,238:21414213,45012758
g230,238:21414213,45012758
x230,238:22475523,45012758
g230,238:22475523,45012758
x230,238:22643918,45012758
g230,238:22643918,45012758
x230,238:24159438,45012758
$230,238:24159438,45012758
x230,238:24315204,45012758
k230,239:35428915,45012758:11113711
g230,239:35428915,45012758
)
(230,247:4991651,45668118:30437264,412122,117945
(230,240:4991651,45668118:0,399232,11484
g230,240:4991651,45668118
g230,240:4057039,45668118
g230,240:3729359,45668118
(230,240:3729359,45668118:934612,399232,11484
g230,240:3729359,45668118
g230,240:3729359,45668118
(230,240:3729359,45668118:0,0,0
(230,240:3729359,45012758:0,0,0
)
)
g230,240:3885125,45668118
x230,240:4663971,45668118
)
g230,240:4991651,45668118
)
x230,240:7233504,45668118
k230,241:7397720,45668118:164216
x230,241:7740081,45668118
x230,241:7828610,45668118
k230,241:7991135,45668118:162525
x230,241:8925755,45668118
k230,241:9088281,45668118:162526
x230,241:10489645,45668118
x230,241:10623003,45668118
k230,241:10787218,45668118:164215
x230,241:11316720,45668118
k230,241:11479246,45668118:162526
k230,242:11554321,45668118:75075
x230,242:13329423,45668118
k230,242:13491949,45668118:162526
k230,243:13567023,45668118:75074
x230,243:13940759,45668118
k230,243:14103278,45668118:162519
x230,243:15909207,45668118
x230,243:16968218,45668118
k230,243:17130744,45668118:162526
x230,243:18157819,45668118
x230,243:19802924,45668118
k230,243:19965449,45668118:162525
x230,243:22301442,45668118
k230,243:22463968,45668118:162526
x230,243:23460222,45668118
k230,243:23622748,45668118:162526
x230,243:24743395,45668118
x230,243:25801845,45668118
k230,243:25964370,45668118:162525
x230,243:28517762,45668118
k230,243:28680288,45668118:162526
x230,243:29147594,45668118
k230,243:29310120,45668118:162526
x230,243:30088966,45668118
k230,243:30251491,45668118:162525
x230,243:33740064,45668118
k230,244:33902590,45668118:162526
x230,244:35428915,45668118
k230,244:35428915,45668118:0
)
(230,247:4991651,46323478:30437264,442368,147456
x230,247:5458957,46323478
g230,244:5614723,46323478
x230,244:6735931,46323478
x230,244:7166259,46323478
g230,244:7322025,46323478
x230,244:10062010,46323478
g230,244:10217776,46323478
x230,244:10529316,46323478
x230,244:10798277,46323478
g230,244:10954043,46323478
x230,244:11265583,46323478
g230,244:11421349,46323478
x230,244:13227278,46323478
g230,244:13383044,46323478
x230,244:14441494,46323478
x230,244:14569243,46323478
g230,244:14725009,46323478
g230,245:14786645,46323478
x230,245:16779160,46323478
g230,245:16934926,46323478
g230,246:16996562,46323478
x230,246:17899799,46323478
g230,246:18092542,46323478
$230,246:18092542,46323478
x230,246:18698750,46323478
g230,246:18698750,46323478
x230,246:18867145,46323478
g230,246:18867145,46323478
x230,246:20079561,46323478
g230,246:20079561,46323478
x230,246:20382665,46323478
g230,246:20382665,46323478
x230,246:21595081,46323478
g230,246:21595081,46323478
x230,246:21763476,46323478
g230,246:21763476,46323478
x230,246:22369684,46323478
g230,246:22369684,46323478
x230,246:22538079,46323478
g230,246:22538079,46323478
x230,246:23144287,46323478
g230,246:23144287,46323478
x230,246:23312682,46323478
g230,246:23312682,46323478
x230,246:25131306,46323478
$230,246:25131306,46323478
x230,246:25287072,46323478
k230,247:35428915,46323478:10141843
g230,247:35428915,46323478
)
(230,256:4991651,46978838:30437264,412122,124672
(230,248:4991651,46978838:0,399232,11484
g230,248:4991651,46978838
g230,248:4057039,46978838
g230,248:3729359,46978838
(230,248:3729359,46978838:934612,399232,11484
g230,248:3729359,46978838
g230,248:3729359,46978838
(230,248:3729359,46978838:0,0,0
(230,248:3729359,46323478:0,0,0
)
)
g230,248:3885125,46978838
x230,248:4663971,46978838
)
g230,248:4991651,46978838
)
x230,248:5987906,46978838
k230,249:4991651,46978838:8399
x230,249:7553444,46978838
x230,249:7681193,46978838
k230,249:7913365,46978838:232172
x230,249:8287101,46978838
x230,249:8587429,46978838
k230,249:8819601,46978838:232172
x230,249:11964705,46978838
k230,249:12196877,46978838:232172
x230,249:12664175,46978838
k230,249:12896347,46978838:232172
x230,249:14858034,46978838
k230,249:15090206,46978838:232172
x230,249:15775474,46978838
k230,249:16007646,46978838:232172
x230,249:16942266,46978838
k230,249:17159157,46978838:216891
x230,249:18622717,46978838
k230,249:18854889,46978838:232172
x230,249:19384391,46978838
k230,249:19601281,46978838:216890
k230,250:19784439,46978838:183158
x230,250:21559541,46978838
k230,250:21776432,46978838:216891
k230,251:21959590,46978838:183158
x230,251:23423159,46978838
x230,251:25237479,46978838
k230,251:25454370,46978838:216891
x230,251:25765910,46978838
x230,251:26029268,46978838
x230,251:27977507,46978838
k230,251:28194397,46978838:216890
x230,251:28661703,46978838
k230,251:28878594,46978838:216891
x230,251:31027438,46978838
k230,251:31244329,46978838:216891
x230,251:31400095,46978838
x230,251:31881416,46978838
k230,251:32098307,46978838:216891
x230,251:33218954,46978838
x230,251:34277404,46978838
k230,251:34494295,46978838:216891
x230,251:35428915,46978838
k230,251:35428915,46978838:0
)
(230,256:4991651,47634198:30437264,442368,147456
x230,256:6704564,47634198
x230,256:8012365,47634198
x230,256:8572695,47634198
k230,251:8754118,47634198:181423
x230,251:9096472,47634198
k230,252:8754118,47634198:-5603
x230,252:10460867,47634198
x230,252:11638666,47634198
k230,252:11820089,47634198:181423
x230,252:14093324,47634198
k230,252:14274747,47634198:181423
x230,252:15301822,47634198
x230,252:17102693,47634198
k230,252:17284116,47634198:181423
k230,253:17396761,47634198:112645
x230,253:18486594,47634198
x230,253:19248073,47634198
k230,253:19429496,47634198:181423
x230,253:19896802,47634198
k230,253:20078225,47634198:181423
x230,253:21292450,47634198
x230,253:21722778,47634198
k230,253:21904201,47634198:181423
x230,253:24146616,47634198
x230,253:25058252,47634198
k230,253:25246089,47634198:187837
x230,253:25869169,47634198
x230,253:26709651,47634198
x230,253:28734657,47634198
k230,254:28916080,47634198:181423
k230,255:29028725,47634198:112645
x230,255:29931962,47634198
k230,255:30176019,47634198:244057
$230,255:30176019,47634198
x230,255:30782227,47634198
k230,255:30782227,47634198:0
x230,255:30950622,47634198
k230,255:30950622,47634198:0
x230,255:32163038,47634198
k230,255:32163038,47634198:0
x230,255:32466142,47634198
k230,255:32466142,47634198:0
x230,255:33678558,47634198
k230,255:33678558,47634198:0
x230,255:33880627,47634198
(230,255:33880627,47699733:32768,0,0
)
k230,255:33913395,47634198:0
x230,255:35125811,47634198
k230,255:35125811,47634198:0
x230,255:35428915,47634198
k230,256:35428915,47634198:0
)
(230,256:4991651,48289558:30437264,406323,0
x230,256:6911333,48289558
$230,255:6917757,48289558
x230,255:7073523,48289558
k230,256:35428915,48289558:28355392
g230,256:35428915,48289558
)
(230,265:4991651,48944918:30437264,412122,124672
(230,257:4991651,48944918:0,399232,11484
g230,257:4991651,48944918
g230,257:4057039,48944918
g230,257:3729359,48944918
(230,257:3729359,48944918:934612,399232,11484
g230,257:3729359,48944918
g230,257:3729359,48944918
(230,257:3729359,48944918:0,0,0
(230,257:3729359,48289558:0,0,0
)
)
g230,257:3885125,48944918
x230,257:4663971,48944918
)
g230,257:4991651,48944918
)
x230,257:6828954,48944918
k230,258:7007047,48944918:178093
x230,258:7785332,48944918
k230,258:7963425,48944918:178093
x230,258:9458360,48944918
k230,258:9636452,48944918:178092
x230,258:10321720,48944918
k230,258:10499813,48944918:178093
x230,258:11434433,48944918
k230,258:11608061,48944918:173628
x230,258:12510745,48944918
x230,258:13654372,48944918
x230,258:13793331,48944918
k230,258:13971424,48944918:178093
x230,258:14593943,48944918
k230,258:14767570,48944918:173627
k230,259:14864716,48944918:97146
x230,259:16639818,48944918
k230,259:16813446,48944918:173628
k230,260:16910592,48944918:97146
x230,260:18343339,48944918
x230,260:19920093,48944918
k230,260:20093720,48944918:173627
x230,260:20841191,48944918
x230,260:21571855,48944918
k230,260:21745483,48944918:173628
x230,260:23021340,48944918
k230,260:23194967,48944918:173627
x230,260:23350733,48944918
x230,260:23832054,48944918
k230,260:24005682,48944918:173628
x230,260:24348036,48944918
x230,260:25712431,48944918
x230,260:26890230,48944918
k230,260:27063857,48944918:173627
x230,260:28433847,48944918
k230,260:28607475,48944918:173628
x230,260:30351202,48944918
k230,260:30524829,48944918:173627
x230,260:31551904,48944918
k230,261:30524829,48944918:-5603
x230,261:33352775,48944918
k230,261:33526403,48944918:173628
k230,262:33623549,48944918:97146
x230,262:35428915,48944918
k230,262:35428915,48944918:0
)
(230,265:4991651,49600278:30437264,442368,147456
x230,265:7140496,49600278
x230,262:9303352,49600278
g230,262:9459118,49600278
x230,262:10393738,49600278
x230,262:11234220,49600278
x230,262:12480380,49600278
x230,262:12791920,49600278
x230,262:14193846,49600278
g230,263:14349612,49600278
g230,264:14411248,49600278
x230,264:15314485,49600278
g230,264:15507228,49600278
$230,264:15507228,49600278
x230,264:16113436,49600278
g230,264:16113436,49600278
x230,264:16281831,49600278
g230,264:16281831,49600278
x230,264:17494247,49600278
g230,264:17494247,49600278
x230,264:17797351,49600278
g230,264:17797351,49600278
x230,264:17982577,49600278
g230,264:17982577,49600278
x230,264:18150972,49600278
g230,264:18150972,49600278
x230,264:19767549,49600278
g230,264:19767549,49600278
x230,264:19935944,49600278
g230,264:19935944,49600278
x230,264:21148360,49600278
g230,264:21148360,49600278
x230,264:21316755,49600278
g230,264:21316755,49600278
x230,264:21922963,49600278
g230,264:21922963,49600278
x230,264:22091358,49600278
g230,264:22091358,49600278
x230,264:23000670,49600278
$230,264:23000670,49600278
x230,264:23156436,49600278
k230,265:35428915,49600278:12272479
g230,265:35428915,49600278
)
(230,274:4991651,50255638:30437264,412122,124672
(230,266:4991651,50255638:0,399232,11484
g230,266:4991651,50255638
g230,266:4057039,50255638
g230,266:3729359,50255638
(230,266:3729359,50255638:934612,399232,11484
g230,266:3729359,50255638
g230,266:3729359,50255638
(230,266:3729359,50255638:0,0,0
(230,266:3729359,49600278:0,0,0
)
)
g230,266:3885125,50255638
x230,266:4663971,50255638
)
g230,266:4991651,50255638
)
x230,266:5520600,50255638
k230,267:4991651,50255638:-16807
x230,267:6718578,50255638
x230,267:6865944,50255638
k230,267:7062004,50255638:196060
x230,267:7747272,50255638
k230,267:7943331,50255638:196059
x230,267:9376070,50255638
k230,267:9572130,50255638:196060
x230,267:10257398,50255638
k230,267:10453458,50255638:196060
x230,267:12290761,50255638
k230,267:12486821,50255638:196060
x230,267:13109340,50255638
k230,267:13297341,50255638:188001
x230,267:13764647,50255638
k230,267:13952648,50255638:188001
x230,267:14544345,50255638
k230,267:14732346,50255638:188001
k230,268:14858068,50255638:125722
x230,268:16633170,50255638
k230,268:16821171,50255638:188001
k230,269:16946893,50255638:125722
x230,269:17320629,50255638
k230,269:17508598,50255638:187969
x230,269:19719636,50255638
k230,269:19907637,50255638:188001
x230,269:21278188,50255638
k230,269:21466189,50255638:188001
x230,269:21933495,50255638
k230,269:22121496,50255638:188001
x230,269:23149132,50255638
x230,269:23296498,50255638
k230,269:23492558,50255638:196060
x230,269:24427178,50255638
k230,269:24615179,50255638:188001
x230,269:26328084,50255638
k230,269:26516085,50255638:188001
x230,269:27637293,50255638
x230,269:28073224,50255638
x230,269:28342185,50255638
x230,269:29324437,50255638
x230,269:29621968,50255638
k230,269:29809969,50255638:188001
x230,269:30308097,50255638
x230,269:31049965,50255638
k230,269:31237966,50255638:188001
x230,269:32265041,50255638
x230,269:33910146,50255638
k230,269:34098147,50255638:188001
x230,269:35281549,50255638
k230,270:34098147,50255638:-8400
x230,270:35428915,50255638
k230,270:35428915,50255638:0
)
]
(230,275:3729359,52120317:31699556,786432,1022364
(230,275:3729359,52120317:31699556,786432,1022364
(230,275:3729359,52120317:31699556,786432,1022364
[230,275:3729359,52120317:31699556,786432,1022364
(230,275:3729359,52120317:31699556,550500,1022364
(230,275:3729359,52120317:0,320539,1022364
[230,275:3729359,52120317:31699556,320539,1022364
(230,275:3729359,52120317:31699556,320539,96967
h230,275:3729359,52120317:0,0,0
g230,275:3867818,52120317
x230,275:4134099,52120317
x230,275:4839235,52120317
g230,275:4970307,52120317
x230,275:5333767,52120317
g230,275:5454918,52120317
x230,275:5915127,52120317
g230,275:6373879,52120317
x230,275:6487189,52120317
g230,275:6945941,52120317
x230,275:8447302,52120317
x230,275:9270978,52120317
g230,275:9392129,52120317
x230,275:10239771,52120317
x230,275:11426913,52120317
g230,275:11548064,52120317
x230,275:11959898,52120317
x230,275:12552164,52120317
g230,275:12673315,52120317
x230,275:12915624,52120317
x230,275:13126997,52120317
x230,275:13503534,52120317
g230,275:13624685,52120317
x230,275:15198823,52120317
k230,275:25313869,52120317:10115046
k230,275:35428915,52120317:10115046
)
(230,275:3729359,52906749:31699556,550500,235932
h230,275:3729359,52906749:0,0,0
x230,275:6296710,52906749
x230,275:6750392,52906749
g230,275:6871543,52906749
x230,275:7719621,52906749
r230,275:7719621,52906749:0,786432,235932
k230,275:21574268,52906749:13854647
k230,275:35428915,52906749:13854647
)
]
k230,275:3729359,52120317:-31699556
)
g230,275:3729359,52120317
[230,275:3729359,52120317:31699556,0,0
(230,275:3729359,52120317:31699556,0,0
k230,275:19579137,52120317:15849778
h230,275:19579137,52120317:0,0,0
g230,275:19579137,52120317
k230,275:35428915,52120317:15849778
)
]
g230,275:35428915,52120317
(230,275:35428915,52120317:0,550500,235932
k230,275:3729359,52120317:-31699556
[230,275:3729359,52120317:31699556,550500,235932
(230,275:3729359,52120317:31699556,550500,235932
k230,275:28532272,52120317:24802913
h230,275:28532272,52120317:0,0,0
g230,275:28670731,52120317
x230,275:31383631,52120317
x230,275:31614608,52120317
g230,275:31735759,52120317
x230,275:32220370,52120317
x230,275:32594731,52120317
x230,275:33913483,52120317
g230,275:34372235,52120317
x230,275:34485545,52120317
g230,275:34944297,52120317
x230,275:35428915,52120317
r230,275:35428915,52120317:0,786432,235932
g230,275:35428915,52120317
g230,275:35428915,52120317
)
]
)
)
]
)
g230,275:35428915,52120317
)
)
]
]
]
!109804
}25
Input:231:/usr/local/texlive/2025/texmf-dist/tex/latex/lm/t1lmtt.fd
!80
{26
[230,536:4736286,52120317:30692629,47384031,1022364
(230,536:4736286,4736286:0,0,0
[230,536:0,4736286:0,0,0
(230,536:0,0:0,0,0
(230,536:0,4736286:0,0,0
k230,536:0,4736286:4736286
)
g230,536:0,0
)
]
)
[230,536:4736286,4736286:0,0,0
(230,536:4736286,2171086:0,0,0
k230,536:4736286,2171086:1072708
)
]
[230,536:4736286,52120317:30692629,47384031,1022364
[230,536:3729359,52120317:31699556,49883450,1022364
[230,536:3729359,3023299:31699556,786432,0
(230,536:3729359,3023299:31699556,0,0
(230,536:3729359,3023299:31699556,0,0
(230,536:3729359,3023299:31699556,0,0
[230,536:3729359,3023299:31699556,0,0
(230,536:3729359,3023299:31699556,0,0
(230,536:3729359,3023299:0,0,0
[230,536:3729359,3023299:31699556,0,0
(230,536:3729359,3023299:31699556,0,0
h230,536:3729359,3023299:0,0,0
k230,536:19579137,3023299:15849778
k230,536:35428915,3023299:15849778
)
]
k230,536:3729359,3023299:-31699556
)
g230,536:3729359,3023299
[230,536:3729359,3023299:31699556,0,0
(230,536:3729359,3023299:31699556,0,0
k230,536:19579137,3023299:15849778
h230,536:19579137,3023299:0,0,0
g230,536:19579137,3023299
k230,536:35428915,3023299:15849778
)
]
g230,536:35428915,3023299
(230,536:35428915,3023299:0,0,0
k230,536:3729359,3023299:-31699556
[230,536:3729359,3023299:31699556,0,0
(230,536:3729359,3023299:31699556,0,0
k230,536:35428915,3023299:31699556
h230,536:35428915,3023299:0,0,0
g230,536:35428915,3023299
g230,536:35428915,3023299
)
]
)
)
]
)
g230,536:35428915,3023299
)
)
]
[230,536:3729359,50255638:31699556,46057591,0
(230,274:4991651,4853407:30437264,442368,147456
x230,274:6797017,4853407
g230,271:6952783,4853407
x230,271:9101628,4853407
x230,271:11264484,4853407
g230,271:11420250,4853407
x230,271:12354870,4853407
x230,271:13195352,4853407
x230,271:14441512,4853407
x230,271:14753052,4853407
x230,271:16154978,4853407
g230,272:16310744,4853407
g230,273:16372380,4853407
x230,273:17275617,4853407
g230,273:17468360,4853407
$230,273:17468360,4853407
x230,273:18074568,4853407
g230,273:18074568,4853407
x230,273:18242963,4853407
g230,273:18242963,4853407
x230,273:19455379,4853407
g230,273:19455379,4853407
x230,273:19758483,4853407
g230,273:19758483,4853407
x230,273:19943709,4853407
g230,273:19943709,4853407
x230,273:20112104,4853407
g230,273:20112104,4853407
x230,273:21728681,4853407
g230,273:21728681,4853407
x230,273:21897076,4853407
g230,273:21897076,4853407
x230,273:23109492,4853407
g230,273:23109492,4853407
x230,273:23277887,4853407
g230,273:23277887,4853407
x230,273:23884095,4853407
g230,273:23884095,4853407
x230,273:24052490,4853407
g230,273:24052490,4853407
x230,273:24961802,4853407
$230,273:24961802,4853407
x230,273:25117568,4853407
k230,274:35428915,4853407:10311347
g230,274:35428915,4853407
)
(230,283:4991651,5508767:30437264,412122,117945
(230,275:4991651,5508767:0,399232,11484
g230,275:4991651,5508767
g230,275:4057039,5508767
g230,275:3729359,5508767
(230,275:3729359,5508767:934612,399232,11484
g230,275:3729359,5508767
g230,275:3729359,5508767
(230,275:3729359,5508767:0,0,0
(230,275:3729359,4853407:0,0,0
)
)
g230,275:3885125,5508767
x230,275:4663971,5508767
)
g230,275:4991651,5508767
)
x230,275:7701378,5508767
k230,276:7927775,5508767:226397
x230,276:8395073,5508767
k230,276:8621471,5508767:226398
x230,276:10957455,5508767
k230,276:11183852,5508767:226397
x230,276:11557588,5508767
x230,276:11702150,5508767
k230,276:11914421,5508767:212271
x230,276:12288157,5508767
x230,276:12588485,5508767
k230,276:12814883,5508767:226398
x230,276:13188619,5508767
x230,276:15434398,5508767
x230,276:15581764,5508767
k230,276:15808161,5508767:226397
x230,276:16462054,5508767
k230,276:16688451,5508767:226397
x230,276:18993061,5508767
k230,276:19219459,5508767:226398
x230,276:19593195,5508767
x230,276:19737757,5508767
k230,276:19950028,5508767:212271
x230,276:20323764,5508767
x230,276:20534440,5508767
k230,276:20760837,5508767:226397
x230,276:21695457,5508767
k230,276:21907729,5508767:212272
x230,276:22623826,5508767
x230,276:23666030,5508767
k230,276:23892427,5508767:226397
x230,276:24172592,5508767
x230,276:24311551,5508767
k230,276:24523822,5508767:212271
x230,276:24897558,5508767
x230,276:24952468,5508767
k230,276:25164739,5508767:212271
k230,277:25338713,5508767:173974
x230,277:27113815,5508767
k230,277:27326086,5508767:212271
k230,278:27500059,5508767:173973
x230,278:29088018,5508767
x230,278:29512745,5508767
k230,278:29725017,5508767:212272
x230,278:32278409,5508767
k230,278:32490680,5508767:212271
x230,278:32957986,5508767
k230,278:33170257,5508767:212271
x230,278:35131944,5508767
x230,278:35428915,5508767
k230,278:35428915,5508767:0
)
(230,283:4991651,6164127:30437264,442368,147456
x230,283:5303191,6164127
x230,283:7482855,6164127
k230,278:7676298,6164127:193443
x230,278:8143604,6164127
k230,278:8299721,6164127:156117
x230,278:10697900,6164127
x230,278:10845266,6164127
k230,278:11001469,6164127:156203
x230,278:12807959,6164127
k230,278:12964076,6164127:156117
x230,278:13462204,6164127
k230,279:13618320,6164127:156116
x230,279:15205725,6164127
k230,279:15361841,6164127:156116
x230,279:16918980,6164127
k230,279:17112774,6164127:193794
k230,280:17175106,6164127:62332
x230,280:19604670,6164127
k230,280:19760786,6164127:156116
x230,280:20850619,6164127
x230,280:21612098,6164127
k230,280:21768214,6164127:156116
x230,280:22235520,6164127
k230,280:22391636,6164127:156116
x230,280:25972673,6164127
k230,280:26128877,6164127:156204
x230,280:26751957,6164127
x230,280:27903979,6164127
x230,280:29150139,6164127
x230,280:29461679,6164127
x230,280:30863605,6164127
k230,281:31019721,6164127:156116
k230,282:31082054,6164127:62333
x230,282:31985291,6164127
k230,282:32178734,6164127:193443
$230,282:32178734,6164127
x230,282:32784942,6164127
k230,282:32784942,6164127:0
x230,282:32953337,6164127
k230,282:32953337,6164127:0
x230,282:34165753,6164127
k230,282:34165753,6164127:0
x230,282:34468857,6164127
k230,282:34468857,6164127:0
x230,282:35260520,6164127
k230,282:35260520,6164127:0
x230,282:35428915,6164127
k230,283:35428915,6164127:0
)
(230,283:4991651,6819487:30437264,373195,0
x230,283:6507171,6819487
$230,282:6507171,6819487
x230,282:6662937,6819487
k230,283:35428915,6819487:28765978
g230,283:35428915,6819487
)
(230,291:4991651,7474847:30437264,412122,117945
(230,284:4991651,7474847:0,399232,11484
g230,284:4991651,7474847
g230,284:4057039,7474847
g230,284:3729359,7474847
(230,284:3729359,7474847:934612,399232,11484
g230,284:3729359,7474847
g230,284:3729359,7474847
(230,284:3729359,7474847:0,0,0
(230,284:3729359,6819487:0,0,0
)
)
g230,284:3885125,7474847
x230,284:4663971,7474847
)
g230,284:4991651,7474847
)
x230,284:5707748,7474847
k230,285:4991651,7474847:-8400
x230,285:5855114,7474847
k230,285:6017656,7474847:162542
x230,285:6297821,7474847
x230,285:6436780,7474847
k230,285:6597967,7474847:161187
x230,285:7221039,7474847
k230,285:7383581,7474847:162542
x230,285:8690814,7474847
k230,285:8853357,7474847:162543
x230,285:9413680,7474847
k230,285:9574867,7474847:161187
x230,285:9855032,7474847
x230,285:10149757,7474847
k230,285:10312299,7474847:162542
x230,285:11184163,7474847
x230,285:11472719,7474847
k230,285:11635261,7474847:162542
x230,285:12195584,7474847
k230,285:12356771,7474847:161187
x230,285:12824077,7474847
k230,285:12985264,7474847:161187
x230,285:13576961,7474847
k230,285:13738148,7474847:161187
k230,286:13810561,7474847:72413
x230,286:15585663,7474847
k230,286:15746850,7474847:161187
k230,287:15819264,7474847:72414
x230,287:17033489,7474847
x230,287:17322045,7474847
k230,287:17484587,7474847:162542
x230,287:18107667,7474847
k230,287:18268854,7474847:161187
x230,287:19701602,7474847
x230,287:21383140,7474847
k230,287:21544327,7474847:161187
x230,287:24254046,7474847
k230,287:24415233,7474847:161187
x230,287:26719851,7474847
k230,287:26881038,7474847:161187
x230,287:29092068,7474847
k230,287:29253255,7474847:161187
x230,287:30436657,7474847
k230,287:30597844,7474847:161187
k230,288:30670257,7474847:72413
x230,288:31978613,7474847
x230,288:32870093,7474847
k230,288:33031280,7474847:161187
x230,288:35428915,7474847
k230,288:35428915,7474847:0
)
(230,291:4991651,8130207:30437264,442368,147456
x230,291:7296261,8130207
g230,288:7452027,8130207
x230,288:8075107,8130207
x230,288:8915589,8130207
x230,288:10161749,8130207
x230,288:10473289,8130207
x230,288:11875215,8130207
g230,289:12030981,8130207
g230,290:12092617,8130207
x230,290:12995854,8130207
g230,290:13188597,8130207
$230,290:13188597,8130207
x230,290:13794805,8130207
g230,290:13794805,8130207
x230,290:13963200,8130207
g230,290:13963200,8130207
x230,290:15175616,8130207
g230,290:15175616,8130207
x230,290:15478720,8130207
g230,290:15478720,8130207
x230,290:17233358,8130207
g230,290:17233358,8130207
x230,290:17435427,8130207
(230,290:17435427,8195742:32768,0,0
)
g230,290:17468195,8130207
x230,290:18377507,8130207
g230,290:18377507,8130207
x230,290:18579576,8130207
(230,290:18579576,8195742:32768,0,0
)
g230,290:18612344,8130207
x230,290:20127864,8130207
g230,290:20127864,8130207
x230,290:20329933,8130207
(230,290:20329933,8195742:32768,0,0
)
g230,290:20362701,8130207
x230,290:20665805,8130207
$230,290:20665805,8130207
x230,290:20821571,8130207
k230,291:35428915,8130207:14607344
g230,291:35428915,8130207
)
(230,298:4991651,8785567:30437264,412122,117945
(230,292:4991651,8785567:0,399232,11484
g230,292:4991651,8785567
g230,292:4057039,8785567
g230,292:3729359,8785567
(230,292:3729359,8785567:934612,399232,11484
g230,292:3729359,8785567
g230,292:3729359,8785567
(230,292:3729359,8785567:0,0,0
(230,292:3729359,8130207:0,0,0
)
)
g230,292:3885125,8785567
x230,292:4663971,8785567
)
g230,292:4991651,8785567
)
x230,292:5365387,8785567
k230,293:4991651,8785567:-28017
x230,293:6551594,8785567
x230,293:6698960,8785567
k230,293:6919836,8785567:220876
x230,293:7200001,8785567
x230,293:7494726,8785567
k230,293:7715603,8785567:220877
x230,293:8338123,8785567
x230,293:8644060,8785567
x230,293:8907418,8785567
x230,293:9007150,8785567
k230,293:9228026,8785567:220876
x230,293:9508191,8785567
x230,293:9647150,8785567
k230,293:9855004,8785567:207854
x230,293:10571093,8785567
k230,293:10791970,8785567:220877
x230,293:13127401,8785567
k230,293:13348277,8785567:220876
x230,293:13722013,8785567
x230,293:13866575,8785567
k230,293:14074429,8785567:207854
x230,293:14541735,8785567
k230,293:14749590,8785567:207855
x230,293:15341287,8785567
k230,293:15549141,8785567:207854
k230,294:15714333,8785567:165192
x230,294:17489435,8785567
k230,294:17697290,8785567:207855
k230,295:17862482,8785567:165192
x230,295:20011333,8785567
x230,295:20741997,8785567
k230,295:21038917,8785567:296920
x230,295:22502486,8785567
x230,295:24161040,8785567
k230,295:24368894,8785567:207854
x230,295:24804825,8785567
k230,295:25012679,8785567:207854
x230,295:26258839,8785567
x230,295:27150319,8785567
k230,295:27358174,8785567:207855
x230,295:28759547,8785567
k230,295:28967401,8785567:207854
x230,295:30150811,8785567
x230,295:30250543,8785567
k230,295:30458397,8785567:207854
k230,296:30623590,8785567:165193
x230,296:31931946,8785567
x230,296:32823426,8785567
k230,296:33031280,8785567:207854
x230,296:35428915,8785567
k230,296:35428915,8785567:0
)
(230,298:4991651,9440927:30437264,442368,147456
x230,298:7296261,9440927
g230,296:7452027,9440927
x230,296:8075107,9440927
x230,296:8915589,9440927
x230,296:9850209,9440927
x230,296:10161749,9440927
x230,296:11252135,9440927
g230,296:11407901,9440927
g230,297:11469537,9440927
x230,297:12372774,9440927
g230,297:12565517,9440927
$230,297:12565517,9440927
x230,297:13171725,9440927
g230,297:13171725,9440927
x230,297:13340120,9440927
g230,297:13340120,9440927
x230,297:14552536,9440927
g230,297:14552536,9440927
x230,297:14855640,9440927
g230,297:14855640,9440927
x230,297:16610278,9440927
g230,297:16610278,9440927
x230,297:16812347,9440927
(230,297:16812347,9506462:32768,0,0
)
g230,297:16845115,9440927
x230,297:17754427,9440927
g230,297:17754427,9440927
x230,297:17956496,9440927
(230,297:17956496,9506462:32768,0,0
)
g230,297:17989264,9440927
x230,297:19504784,9440927
g230,297:19504784,9440927
x230,297:19706853,9440927
(230,297:19706853,9506462:32768,0,0
)
g230,297:19739621,9440927
x230,297:20059568,9440927
$230,297:20062719,9440927
x230,297:20218485,9440927
k230,298:35428915,9440927:15210430
g230,298:35428915,9440927
)
(230,305:4991651,10096287:30437264,412122,124672
(230,299:4991651,10096287:0,399232,11484
g230,299:4991651,10096287
g230,299:4057039,10096287
g230,299:3729359,10096287
(230,299:3729359,10096287:934612,399232,11484
g230,299:3729359,10096287
g230,299:3729359,10096287
(230,299:3729359,10096287:0,0,0
(230,299:3729359,9440927:0,0,0
)
)
g230,299:3885125,10096287
x230,299:4663971,10096287
)
g230,299:4991651,10096287
)
x230,299:5365387,10096287
k230,300:4991651,10096287:-22408
x230,300:6433365,10096287
x230,300:6580731,10096287
k230,300:6753441,10096287:172710
x230,300:7157998,10096287
x230,300:7452723,10096287
k230,300:7625433,10096287:172710
x230,300:8621688,10096287
x230,300:9487947,10096287
k230,300:9660658,10096287:172711
x230,300:10034394,10096287
x230,300:10178956,10096287
k230,300:10348277,10096287:169321
x230,300:10722013,10096287
x230,300:10955104,10096287
k230,300:11127814,10096287:172710
x230,300:13090064,10096287
x230,300:13217813,10096287
k230,300:13390523,10096287:172710
x230,300:13732884,10096287
x230,300:13821413,10096287
k230,300:13990735,10096287:169322
x230,300:14458041,10096287
k230,300:14627362,10096287:169321
x230,300:15219059,10096287
k230,300:15388381,10096287:169322
k230,301:15476966,10096287:88585
x230,301:17252068,10096287
k230,301:17421389,10096287:169321
k230,302:17509975,10096287:88586
x230,302:18475416,10096287
k230,302:18644737,10096287:169321
x230,302:19392208,10096287
k230,302:19561529,10096287:169321
x230,302:22021352,10096287
k230,302:22190674,10096287:169322
x230,302:22626605,10096287
x230,302:22889963,10096287
x230,302:23376887,10096287
k230,302:23546208,10096287:169321
x230,302:23701974,10096287
x230,302:24183295,10096287
k230,302:24352617,10096287:169322
x230,302:27030416,10096287
x230,302:27645096,10096287
k230,302:27814417,10096287:169321
x230,302:28281170,10096287
x230,302:30517419,10096287
k230,302:30686740,10096287:169321
x230,302:33177938,10096287
k230,302:33347260,10096287:169322
k230,303:33435845,10096287:88585
x230,303:35428915,10096287
k230,303:35428915,10096287:0
)
(230,305:4991651,10751647:30437264,442368,147456
x230,305:8572688,10751647
g230,303:8728454,10751647
x230,303:9195760,10751647
x230,303:10192015,10751647
x230,303:12324598,10751647
g230,303:12480364,10751647
g230,304:12542000,10751647
x230,304:13445237,10751647
g230,304:13637980,10751647
$230,304:13637980,10751647
x230,304:14244188,10751647
g230,304:14244188,10751647
x230,304:14412583,10751647
g230,304:14412583,10751647
x230,304:15624999,10751647
g230,304:15624999,10751647
x230,304:15928103,10751647
g230,304:15928103,10751647
x230,304:17157097,10751647
x230,304:17615950,10751647
g230,304:17615950,10751647
x230,304:17784345,10751647
g230,304:17784345,10751647
x230,304:18087449,10751647
g230,304:18087449,10751647
x230,304:18255844,10751647
g230,304:18255844,10751647
x230,304:19165156,10751647
$230,304:19165156,10751647
x230,304:19320922,10751647
k230,305:35428915,10751647:16107993
g230,305:35428915,10751647
)
(230,314:4991651,11407007:30437264,412122,117945
(230,306:4991651,11407007:0,399232,11484
g230,306:4991651,11407007
g230,306:4057039,11407007
g230,306:3729359,11407007
(230,306:3729359,11407007:934612,399232,11484
g230,306:3729359,11407007
g230,306:3729359,11407007
(230,306:3729359,11407007:0,0,0
(230,306:3729359,10751647:0,0,0
)
)
g230,306:3885125,11407007
x230,306:4663971,11407007
)
g230,306:4991651,11407007
)
x230,306:6798134,11407007
k230,307:4991651,11407007:-11204
x230,307:7067095,11407007
x230,307:7956323,11407007
k230,307:8122185,11407007:165862
x230,307:8838274,11407007
k230,307:9004136,11407007:165862
x230,307:9346497,11407007
x230,307:9507872,11407007
x230,307:10232367,11407007
x230,307:10379733,11407007
k230,307:10545595,11407007:165862
x230,307:10919331,11407007
x230,307:11130007,11407007
k230,307:11295869,11407007:165862
x230,307:12260750,11407007
x230,307:12673705,11407007
x230,307:12821071,11407007
k230,307:12986933,11407007:165862
x230,307:13672201,11407007
k230,307:13838063,11407007:165862
x230,307:14772683,11407007
k230,307:14936526,11407007:163843
x230,307:16213507,11407007
x230,307:16525047,11407007
x230,307:17723017,11407007
k230,307:17888879,11407007:165862
x230,307:18169044,11407007
x230,307:18494591,11407007
x230,307:19117110,11407007
k230,307:19280953,11407007:163843
k230,308:19358647,11407007:77694
x230,308:21133749,11407007
k230,308:21297592,11407007:163843
k230,309:21375285,11407007:77693
x230,309:22931862,11407007
x230,309:23531958,11407007
k230,309:23740855,11407007:208897
x230,309:25111407,11407007
k230,309:25275250,11407007:163843
x230,309:26956788,11407007
k230,309:27120631,11407007:163843
x230,309:28428425,11407007
x230,309:29229693,11407007
k230,309:29393535,11407007:163842
x230,309:29549301,11407007
x230,309:30030622,11407007
k230,309:30194465,11407007:163843
x230,309:31097710,11407007
x230,309:32610026,11407007
k230,309:32773869,11407007:163843
x230,309:34797766,11407007
k230,309:34961609,11407007:163843
x230,309:35428915,11407007
k230,309:35428915,11407007:0
)
(230,314:4991651,12062367:30437264,442368,147456
x230,314:6237250,12062367
k230,309:6420273,12062367:183023
x230,309:7510659,12062367
k230,309:7693681,12062367:183022
x230,309:8628301,12062367
k230,310:8805873,12062367:177572
x230,310:9241804,12062367
x230,310:9510765,12062367
x230,310:10493017,12062367
x230,310:10790548,12062367
k230,310:10968119,12062367:177571
x230,310:13272729,12062367
x230,310:15840141,12062367
k230,310:16017713,12062367:177572
x230,310:17263865,12062367
k230,310:17441436,12062367:177571
k230,311:17546423,12062367:104987
x230,311:21158827,12062367
k230,311:21336398,12062367:177571
x230,311:24170508,12062367
k230,311:24348080,12062367:177572
x230,311:25282700,12062367
k230,311:25460271,12062367:177571
x230,311:29041308,12062367
k230,311:29224331,12062367:183023
x230,311:30626257,12062367
x230,311:30937797,12062367
x230,311:31249337,12062367
x230,311:31716643,12062367
k230,312:31894214,12062367:177571
k230,313:31999201,12062367:104987
x230,313:32902438,12062367
k230,313:33138792,12062367:236354
$230,313:33138792,12062367
x230,313:33745000,12062367
k230,313:33745000,12062367:0
x230,313:33913395,12062367
k230,313:33913395,12062367:0
x230,313:35125811,12062367
k230,313:35125811,12062367:0
x230,313:35428915,12062367
k230,314:35428915,12062367:0
)
(230,314:4991651,12717727:30437264,442368,147456
x230,314:6204067,12717727
g230,313:6204067,12717727
x230,313:6507171,12717727
g230,313:6507171,12717727
x230,313:8325795,12717727
$230,313:8325795,12717727
x230,313:8481561,12717727
k230,314:35428915,12717727:26947354
g230,314:35428915,12717727
)
(230,322:4991651,13373087:30437264,412122,124672
(230,315:4991651,13373087:0,399232,11484
g230,315:4991651,13373087
g230,315:4057039,13373087
g230,315:3729359,13373087
(230,315:3729359,13373087:934612,399232,11484
g230,315:3729359,13373087
g230,315:3729359,13373087
(230,315:3729359,13373087:0,0,0
(230,315:3729359,12717727:0,0,0
)
)
g230,315:3885125,13373087
x230,315:4663971,13373087
)
g230,315:4991651,13373087
)
x230,315:7171317,13373087
k230,316:4991651,13373087:8399
x230,316:7459873,13373087
k230,316:7620005,13373087:160132
x230,316:7962366,13373087
x230,316:8189848,13373087
k230,316:8349981,13373087:160133
x230,316:10125089,13373087
x230,316:10261244,13373087
k230,316:10421376,13373087:160132
x230,316:11106644,13373087
k230,316:11266776,13373087:160132
x230,316:13041884,13373087
x230,316:13659361,13373087
x230,316:13806727,13373087
k230,316:13966859,13373087:160132
x230,316:14340595,13373087
x230,316:14551271,13373087
k230,316:14711404,13373087:160133
x230,316:15427501,13373087
x230,316:16633326,13373087
x230,316:16761075,13373087
k230,316:16921207,13373087:160132
x230,316:17201372,13373087
x230,316:17496097,13373087
k230,316:17656229,13373087:160132
x230,316:18590849,13373087
k230,316:18750108,13373087:159259
x230,316:19590597,13373087
x230,316:19723387,13373087
x230,316:20034927,13373087
x230,316:20485426,13373087
k230,316:20645558,13373087:160132
x230,316:20925723,13373087
x230,316:21064682,13373087
k230,316:21223941,13373087:159259
k230,317:21292522,13373087:68581
x230,317:23067624,13373087
k230,317:23226883,13373087:159259
k230,318:23295463,13373087:68580
x230,318:23669199,13373087
k230,318:23828455,13373087:159256
x230,318:23984221,13373087
x230,318:24714885,13373087
k230,318:24874144,13373087:159259
x230,318:25808764,13373087
k230,318:25968023,13373087:159259
x230,318:26123789,13373087
x230,318:28691757,13373087
k230,318:28851016,13373087:159259
x230,318:30096615,13373087
x230,318:31163464,13373087
k230,318:31322723,13373087:159259
x230,318:31478489,13373087
x230,318:31959810,13373087
k230,318:32119069,13373087:159259
x230,318:33831982,13373087
x230,318:34548078,13373087
x230,318:34817039,13373087
x230,318:35428915,13373087
k230,318:35428915,13373087:0
)
(230,322:4991651,14028447:30437264,442368,147456
x230,322:5334005,14028447
x230,318:6698400,14028447
x230,318:7876199,14028447
g230,318:8031965,14028447
x230,318:9401955,14028447
k230,319:8031965,14028447:8399
x230,319:10250841,14028447
g230,319:10406607,14028447
x230,319:11433682,14028447
x230,319:13078787,14028447
g230,319:13234553,14028447
x230,319:13701859,14028447
g230,319:13857625,14028447
x230,319:14636471,14028447
g230,319:14792237,14028447
x230,319:16505150,14028447
g230,319:16660916,14028447
x230,319:17159044,14028447
x230,319:18056678,14028447
g230,319:18212444,14028447
g230,320:18274080,14028447
x230,320:18616441,14028447
x230,320:20459346,14028447
g230,320:20615112,14028447
x230,320:21051043,14028447
g230,320:21206809,14028447
x230,320:24787846,14028447
g230,320:24943612,14028447
x230,320:25722458,14028447
g230,320:25878224,14028447
g230,321:25939860,14028447
x230,321:26843097,14028447
g230,321:27035840,14028447
$230,321:27035840,14028447
x230,321:27642048,14028447
g230,321:27642048,14028447
x230,321:27810443,14028447
g230,321:27810443,14028447
x230,321:29022859,14028447
g230,321:29022859,14028447
x230,321:29325963,14028447
g230,321:29325963,14028447
x230,321:30592282,14028447
g230,321:30592282,14028447
x230,321:30760677,14028447
g230,321:30760677,14028447
x230,321:31973093,14028447
g230,321:31973093,14028447
x230,321:32141488,14028447
g230,321:32141488,14028447
x230,321:33657008,14028447
$230,321:33657008,14028447
x230,321:33812774,14028447
k230,322:35428915,14028447:1616141
g230,322:35428915,14028447
)
(230,330:4991651,14683807:30437264,412122,124672
(230,323:4991651,14683807:0,399232,11484
g230,323:4991651,14683807
g230,323:4057039,14683807
g230,323:3729359,14683807
(230,323:3729359,14683807:934612,399232,11484
g230,323:3729359,14683807
g230,323:3729359,14683807
(230,323:3729359,14683807:0,0,0
(230,323:3729359,14028447:0,0,0
)
)
g230,323:3885125,14683807
x230,323:4663971,14683807
)
g230,323:4991651,14683807
)
x230,323:6268632,14683807
k230,324:4991651,14683807:-11204
x230,324:7160665,14683807
k230,324:7321173,14683807:160508
x230,324:8006441,14683807
k230,324:8166950,14683807:160509
x230,324:8509311,14683807
x230,324:10124165,14683807
k230,324:10284673,14683807:160508
x230,324:10627034,14683807
x230,324:10871329,14683807
k230,324:11031837,14683807:160508
x230,324:11966457,14683807
k230,324:12126017,14683807:159560
x230,324:13527381,14683807
x230,324:13660739,14683807
k230,324:13821247,14683807:160508
x230,324:14350749,14683807
k230,324:14510309,14683807:159560
k230,325:14579488,14683807:69179
x230,325:16354590,14683807
k230,325:16514149,14683807:159559
k230,326:16583328,14683807:69179
x230,326:18014961,14683807
x230,326:18793254,14683807
x230,326:19517749,14683807
k230,326:19677309,14683807:159560
x230,326:22106310,14683807
k230,326:22265870,14683807:159560
x230,326:22733176,14683807
k230,326:22892735,14683807:159559
x230,326:23671581,14683807
k230,326:23831141,14683807:159560
x230,326:26041618,14683807
x230,326:26338589,14683807
k230,326:26498149,14683807:159560
x230,326:28024474,14683807
k230,326:28184034,14683807:159560
x230,326:28651340,14683807
k230,326:28810900,14683807:159560
x230,326:29745520,14683807
k230,326:29905080,14683807:159560
x230,326:31648812,14683807
k230,326:31808371,14683807:159559
x230,326:33147547,14683807
k230,326:33307107,14683807:159560
x230,326:34085953,14683807
k230,327:34245513,14683807:159560
x230,327:35428915,14683807
k230,327:35428915,14683807:0
)
(230,330:4991651,15339167:30437264,442368,147456
x230,330:6393024,15339167
g230,327:6548790,15339167
x230,327:8261703,15339167
g230,327:8417469,15339167
x230,327:9663068,15339167
x230,327:10916505,15339167
x230,327:12442830,15339167
g230,327:12598596,15339167
x230,327:13096724,15339167
g230,327:13252490,15339167
x230,327:14934020,15339167
g230,327:15089786,15339167
g230,328:15151422,15339167
x230,328:17020100,15339167
g230,328:17175866,15339167
x230,328:19604874,15339167
g230,328:19760640,15339167
x230,328:20383720,15339167
x230,328:21535742,15339167
x230,328:22937668,15339167
g230,328:23093434,15339167
g230,329:23155070,15339167
x230,329:24058307,15339167
g230,329:24251050,15339167
$230,329:24251050,15339167
x230,329:24857258,15339167
g230,329:24857258,15339167
x230,329:25025653,15339167
g230,329:25025653,15339167
x230,329:26238069,15339167
g230,329:26238069,15339167
x230,329:26541173,15339167
g230,329:26541173,15339167
x230,329:29942689,15339167
$230,329:29942689,15339167
x230,329:30098455,15339167
k230,330:35428915,15339167:5330460
g230,330:35428915,15339167
)
(230,338:4991651,15994527:30437264,412122,124672
(230,331:4991651,15994527:0,399232,11484
g230,331:4991651,15994527
g230,331:4057039,15994527
g230,331:3729359,15994527
(230,331:3729359,15994527:934612,399232,11484
g230,331:3729359,15994527
g230,331:3729359,15994527
(230,331:3729359,15994527:0,0,0
(230,331:3729359,15339167:0,0,0
)
)
g230,331:3885125,15994527
x230,331:4663971,15994527
)
g230,331:4991651,15994527
)
x230,331:6953348,15994527
k230,332:4991651,15994527:-28017
x230,332:7081097,15994527
k230,332:7329499,15994527:248402
x230,332:7734056,15994527
x230,332:8028781,15994527
k230,332:8277182,15994527:248401
x230,332:10207503,15994527
x230,332:10496059,15994527
k230,332:10744461,15994527:248402
x230,332:11149018,15994527
x230,332:11421329,15994527
k230,332:11669731,15994527:248402
x230,332:14565476,15994527
k230,332:14813877,15994527:248401
x230,332:15187613,15994527
x230,332:15398289,15994527
k230,332:15646691,15994527:248402
x230,332:16581311,15994527
k230,332:16811185,15994527:229874
x230,332:19146616,15994527
k230,332:19395018,15994527:248402
x230,332:19799575,15994527
x230,332:19932933,15994527
k230,332:20162808,15994527:229875
k230,333:20371778,15994527:208970
x230,333:22146880,15994527
k230,333:22376755,15994527:229875
k230,334:22585725,15994527:208970
x230,334:23924341,15994527
x230,334:24982791,15994527
k230,334:25212666,15994527:229875
x230,334:26333874,15994527
x230,334:26956954,15994527
x230,334:28171739,15994527
k230,334:28401614,15994527:229875
x230,334:28713154,15994527
x230,334:30969018,15994527
k230,334:31198892,15994527:229874
x230,334:32693834,15994527
k230,334:32923709,15994527:229875
x230,334:34200683,15994527
x230,334:35428915,15994527
k230,334:35428915,15994527:0
)
(230,338:4991651,16649887:30437264,442368,147456
x230,338:5303191,16649887
x230,338:6891158,16649887
k230,334:7032048,16649887:140890
x230,334:7499354,16649887
k230,334:7640244,16649887:140890
x230,334:8729516,16649887
x230,334:10691772,16649887
k230,335:10832662,16649887:140890
x230,335:12980942,16649887
k230,335:13121832,16649887:140890
x230,335:13557763,16649887
k230,335:13698653,16649887:140890
x230,335:15411566,16649887
k230,335:15552456,16649887:140890
x230,335:16984643,16649887
k230,335:17125533,16649887:140890
x230,335:17903826,16649887
x230,335:18393539,16649887
x230,335:18812663,16649887
k230,335:18953553,16649887:140890
k230,336:18999408,16649887:45855
x230,336:19559732,16649887
x230,336:20301600,16649887
k230,336:20442490,16649887:140890
x230,336:21563136,16649887
x230,336:23364007,16649887
k230,336:23507873,16649887:143866
x230,336:24130953,16649887
x230,336:24971435,16649887
x230,336:25906055,16649887
x230,336:26217595,16649887
x230,336:27307981,16649887
k230,336:27448871,16649887:140890
k230,337:27494726,16649887:45855
x230,337:28397963,16649887
k230,337:28583268,16649887:185305
$230,337:28583268,16649887
x230,337:29189476,16649887
k230,337:29189476,16649887:0
x230,337:29357871,16649887
k230,337:29357871,16649887:0
x230,337:30570287,16649887
k230,337:30570287,16649887:0
x230,337:30873391,16649887
k230,337:30873391,16649887:0
x230,337:31058617,16649887
k230,337:31058617,16649887:0
x230,337:31227012,16649887
k230,337:31227012,16649887:0
x230,337:32040028,16649887
k230,337:32040028,16649887:0
x230,337:32208423,16649887
k230,337:32208423,16649887:0
x230,337:33420839,16649887
k230,337:33420839,16649887:0
x230,337:33589234,16649887
k230,337:33589234,16649887:0
x230,337:34195442,16649887
k230,337:34195442,16649887:0
x230,337:34363837,16649887
k230,337:34363837,16649887:0
x230,337:35273149,16649887
$230,337:35273149,16649887
x230,337:35428915,16649887
k230,338:35428915,16649887:0
k230,338:35428915,16649887:0
)
(230,347:4991651,17305247:30437264,412122,124672
(230,339:4991651,17305247:0,399232,0
g230,339:4991651,17305247
g230,339:4057039,17305247
g230,339:3729359,17305247
(230,339:3729359,17305247:934612,399232,0
g230,339:3729359,17305247
g230,339:3729359,17305247
(230,339:3729359,17305247:0,0,0
(230,339:3729359,16649887:0,0,0
)
)
g230,339:3885125,17305247
x230,339:4663971,17305247
)
g230,339:4991651,17305247
)
x230,339:6268632,17305247
k230,340:4991651,17305247:-16807
x230,340:6531990,17305247
x230,340:7016109,17305247
x230,340:8057753,17305247
x230,340:8205119,17305247
k230,340:8348979,17305247:143860
x230,340:9065068,17305247
k230,340:9208929,17305247:143861
x230,340:11264203,17305247
x230,340:11564539,17305247
x230,340:11711905,17305247
k230,340:11855765,17305247:143860
x230,340:12541033,17305247
k230,340:12684894,17305247:143861
x230,340:13058630,17305247
x230,340:13642489,17305247
k230,340:13783372,17305247:140883
x230,340:14593040,17305247
k230,340:14733924,17305247:140884
x230,340:16540400,17305247
k230,340:16684261,17305247:143861
x230,340:17307333,17305247
k230,340:17451193,17305247:143860
x230,340:18634596,17305247
x230,340:18773555,17305247
k230,340:18917415,17305247:143860
x230,340:19197580,17305247
x230,340:19523127,17305247
x230,340:20301412,17305247
k230,340:20445273,17305247:143861
x230,340:21908842,17305247
x230,340:22056208,17305247
k230,340:22200068,17305247:143860
x230,340:22760391,17305247
k230,340:22901275,17305247:140884
x230,340:23679560,17305247
k230,340:23823420,17305247:143860
x230,340:24758040,17305247
k230,341:24898924,17305247:140884
x230,341:26829799,17305247
x230,341:26957548,17305247
k230,341:27101409,17305247:143861
x230,341:27505966,17305247
x230,341:27644925,17305247
k230,341:27785808,17305247:140883
x230,341:28346131,17305247
k230,341:28487015,17305247:140884
k230,342:28532863,17305247:45848
x230,342:30307965,17305247
k230,342:30448849,17305247:140884
k230,343:30494697,17305247:45848
x230,343:32861503,17305247
x230,343:35428915,17305247
k230,343:35428915,17305247:0
)
(230,347:4991651,17960607:30437264,412122,124672
x230,347:5303191,17960607
x230,343:7217265,17960607
k230,343:7404104,17960607:186839
x230,343:7559870,17960607
x230,343:8041191,17960607
k230,343:8228031,17960607:186840
x230,343:9006877,17960607
k230,343:9193716,17960607:186839
x230,343:9629647,17960607
x230,343:9898608,17960607
x230,343:10600695,17960607
x230,343:12143825,17960607
k230,343:12330664,17960607:186839
x230,343:12797970,17960607
k230,343:12984809,17960607:186839
x230,343:14946504,17960607
x230,343:15244035,17960607
k230,343:15430875,17960607:186840
x230,343:16365495,17960607
k230,343:16552334,17960607:186839
x230,343:18202489,17960607
k230,344:16552334,17960607:-14009
x230,344:18500020,17960607
k230,344:18686859,17960607:186839
x230,344:20368389,17960607
k230,344:20555229,17960607:186840
x230,344:20991160,17960607
k230,344:21177999,17960607:186839
x230,344:21489539,17960607
k230,344:21676378,17960607:186839
x230,344:22174506,17960607
x230,344:22567859,17960607
x230,344:23992207,17960607
k230,344:24179046,17960607:186839
x230,344:25424645,17960607
x230,344:26888212,17960607
k230,344:27075052,17960607:186840
x230,344:28258454,17960607
k230,344:28445293,17960607:186839
k230,345:28568705,17960607:123412
x230,345:31807375,17960607
k230,345:32001983,17960607:194608
x230,345:33092369,17960607
x230,345:34026989,17960607
x230,345:34338529,17960607
x230,345:35428915,17960607
k230,345:35428915,17960607:0
)
(230,347:4991651,18615967:30437264,442368,147456
x230,347:5894888,18615967
g230,346:6087631,18615967
$230,346:6087631,18615967
x230,346:6693839,18615967
g230,346:6693839,18615967
x230,346:6862234,18615967
g230,346:6862234,18615967
x230,346:8074650,18615967
g230,346:8074650,18615967
x230,346:8377754,18615967
g230,346:8377754,18615967
x230,346:8562980,18615967
g230,346:8562980,18615967
x230,346:8731375,18615967
g230,346:8731375,18615967
x230,346:11764214,18615967
g230,346:11764214,18615967
x230,346:11932609,18615967
g230,346:11932609,18615967
x230,346:13145025,18615967
g230,346:13145025,18615967
x230,346:13313420,18615967
g230,346:13313420,18615967
x230,346:13919628,18615967
g230,346:13919628,18615967
x230,346:14088023,18615967
g230,346:14088023,18615967
x230,346:14997335,18615967
$230,346:14997335,18615967
x230,346:15153101,18615967
k230,347:35428915,18615967:20275814
g230,347:35428915,18615967
)
(230,354:4991651,19271327:30437264,412122,117945
(230,348:4991651,19271327:0,399232,0
g230,348:4991651,19271327
g230,348:4057039,19271327
g230,348:3729359,19271327
(230,348:3729359,19271327:934612,399232,0
g230,348:3729359,19271327
g230,348:3729359,19271327
(230,348:3729359,19271327:0,0,0
(230,348:3729359,18615967:0,0,0
)
)
g230,348:3885125,19271327
x230,348:4663971,19271327
)
g230,348:4991651,19271327
)
x230,348:6237250,19271327
k230,349:4991651,19271327:-5603
x230,349:7322033,19271327
k230,349:7526006,19271327:203973
x230,349:8304291,19271327
k230,349:8508265,19271327:203974
x230,349:8882001,19271327
x230,349:9757221,19271327
k230,349:9961194,19271327:203973
x230,349:10428492,19271327
k230,349:10632466,19271327:203974
x230,349:11815314,19271327
k230,349:12019287,19271327:203973
x230,349:12704555,19271327
k230,349:12908529,19271327:203974
x230,349:13843149,19271327
k230,349:14037481,19271327:194332
x230,349:15874226,19271327
x230,349:16001975,19271327
k230,349:16205948,19271327:203973
x230,349:16610505,19271327
x230,349:16743863,19271327
k230,349:16938195,19271327:194332
x230,349:17560714,19271327
k230,349:17755046,19271327:194332
k230,350:17893355,19271327:138309
x230,350:19668457,19271327
k230,350:19862789,19271327:194332
k230,351:20001098,19271327:138309
x230,351:20343459,19271327
x230,351:21864183,19271327
x230,351:22294511,19271327
k230,351:22488843,19271327:194332
x230,351:24855102,19271327
k230,351:25049434,19271327:194332
x230,351:25516740,19271327
k230,351:25711072,19271327:194332
x230,351:27672767,19271327
x230,351:27970298,19271327
k230,351:28164630,19271327:194332
x230,351:29099250,19271327
k230,351:29293582,19271327:194332
x230,351:30943737,19271327
x230,351:31241268,19271327
k230,351:31435600,19271327:194332
x230,351:32867787,19271327
k230,351:33062119,19271327:194332
x230,351:35428915,19271327
k230,351:35428915,19271327:0
)
(230,354:4991651,19926687:30437264,442368,147456
x230,354:5334012,19926687
x230,352:7176917,19926687
g230,352:7332683,19926687
x230,352:7768614,19926687
g230,352:7924380,19926687
x230,352:9730310,19926687
g230,352:9886076,19926687
x230,352:13467113,19926687
g230,352:13622879,19926687
x230,352:14401725,19926687
g230,352:14557491,19926687
g230,353:14619127,19926687
x230,353:15522364,19926687
g230,353:15715107,19926687
$230,353:15715107,19926687
x230,353:16321315,19926687
g230,353:16321315,19926687
x230,353:16489710,19926687
g230,353:16489710,19926687
x230,353:17702126,19926687
g230,353:17702126,19926687
x230,353:18005230,19926687
g230,353:18005230,19926687
x230,353:18864036,19926687
x230,353:19689137,19926687
g230,353:19689137,19926687
x230,353:19857532,19926687
g230,353:19857532,19926687
x230,353:21069948,19926687
g230,353:21069948,19926687
x230,353:21238343,19926687
g230,353:21238343,19926687
x230,353:22753863,19926687
$230,353:22753863,19926687
x230,353:22909629,19926687
k230,354:35428915,19926687:12519286
g230,354:35428915,19926687
)
(230,363:4991651,20582047:30437264,412122,117945
(230,355:4991651,20582047:0,399232,11484
g230,355:4991651,20582047
g230,355:4057039,20582047
g230,355:3729359,20582047
(230,355:3729359,20582047:934612,399232,11484
g230,355:3729359,20582047
g230,355:3729359,20582047
(230,355:3729359,20582047:0,0,0
(230,355:3729359,19926687:0,0,0
)
)
g230,355:3885125,20582047
x230,355:4663971,20582047
)
g230,355:4991651,20582047
)
x230,355:5520600,20582047
k230,356:4991651,20582047:-16807
x230,356:6967360,20582047
k230,356:7150525,20582047:183165
x230,356:7430690,20582047
x230,356:7569649,20582047
k230,356:7747334,20582047:177685
x230,356:8307657,20582047
k230,356:8485342,20582047:177685
k230,357:8590556,20582047:105214
x230,357:10365658,20582047
k230,357:10543343,20582047:177685
k230,358:10648556,20582047:105213
x230,358:11925530,20582047
x230,358:12237070,20582047
x230,358:13440090,20582047
k230,358:13617775,20582047:177685
x230,358:14115903,20582047
x230,358:14379261,20582047
x230,358:15112723,20582047
k230,358:15290409,20582047:177686
x230,358:16069255,20582047
k230,358:16246940,20582047:177685
x230,358:16589294,20582047
x230,358:17344603,20582047
x230,358:17998497,20582047
x230,358:18340851,20582047
x230,358:18909572,20582047
k230,358:19087257,20582047:177685
x230,358:21453516,20582047
k230,358:21631201,20582047:177685
x230,358:22098507,20582047
k230,358:22276192,20582047:177685
x230,358:23054485,20582047
x230,358:23326250,20582047
x230,358:24869380,20582047
k230,358:25047066,20582047:177686
x230,358:27102322,20582047
k230,358:27280007,20582047:177685
x230,358:28214627,20582047
k230,359:28392312,20582047:177685
x230,359:31506587,20582047
k230,359:31684272,20582047:177685
k230,360:31789486,20582047:105214
x230,360:32754927,20582047
k230,360:32932612,20582047:177685
x230,360:34022445,20582047
x230,360:34783924,20582047
k230,360:34961609,20582047:177685
x230,360:35428915,20582047
k230,360:35428915,20582047:0
)
(230,363:4991651,21237407:30437264,442368,147456
x230,363:8572688,21237407
g230,360:8728454,21237407
x230,360:9351534,21237407
x230,360:10192016,21237407
x230,360:11126636,21237407
x230,360:11438176,21237407
x230,360:12528562,21237407
g230,361:12684328,21237407
g230,362:12745964,21237407
x230,362:13649201,21237407
g230,362:13841944,21237407
$230,362:13841944,21237407
x230,362:14448152,21237407
g230,362:14448152,21237407
x230,362:14616547,21237407
g230,362:14616547,21237407
x230,362:15828963,21237407
g230,362:15828963,21237407
x230,362:16132067,21237407
g230,362:16132067,21237407
x230,362:18477662,21237407
g230,362:18477662,21237407
x230,362:18646057,21237407
g230,362:18646057,21237407
x230,362:19858473,21237407
g230,362:19858473,21237407
x230,362:20060542,21237407
(230,362:20060542,21302942:32768,0,0
)
g230,362:20093310,21237407
x230,362:20699518,21237407
g230,362:20699518,21237407
x230,362:20867913,21237407
g230,362:20867913,21237407
x230,362:22080329,21237407
$230,362:22080329,21237407
x230,362:22236095,21237407
k230,363:35428915,21237407:13192820
g230,363:35428915,21237407
)
(230,371:4991651,21892767:30437264,412122,124672
(230,364:4991651,21892767:0,399232,0
g230,364:4991651,21892767
g230,364:4057039,21892767
g230,364:3729359,21892767
(230,364:3729359,21892767:934612,399232,0
g230,364:3729359,21892767
g230,364:3729359,21892767
(230,364:3729359,21892767:0,0,0
(230,364:3729359,21237407:0,0,0
)
)
g230,364:3885125,21892767
x230,364:4663971,21892767
)
g230,364:4991651,21892767
)
x230,364:8198390,21892767
k230,365:4991651,21892767:-22408
x230,365:8331748,21892767
k230,365:8476266,21892767:144518
x230,365:8850002,21892767
x230,365:9060678,21892767
k230,365:9205196,21892767:144518
x230,365:10170067,21892767
k230,365:10314585,21892767:144518
x230,365:10688321,21892767
x230,365:10743231,21892767
k230,365:10884937,21892767:141706
x230,365:11663222,21892767
k230,365:11807739,21892767:144517
x230,365:12648227,21892767
x230,365:13520089,21892767
k230,365:13664607,21892767:144518
x230,365:14349875,21892767
k230,365:14494393,21892767:144518
x230,365:14836754,21892767
x230,365:16335054,21892767
k230,365:16479572,21892767:144518
x230,365:17102644,21892767
k230,365:17247162,21892767:144518
x230,365:18181782,21892767
k230,365:18323488,21892767:141706
x230,365:19226172,21892767
x230,365:20485783,21892767
x230,365:20619141,21892767
k230,365:20763659,21892767:144518
x230,365:21293161,21892767
k230,365:21434867,21892767:141706
k230,366:21481587,21892767:46720
x230,366:23256689,21892767
k230,366:23398394,21892767:141705
k230,367:23445114,21892767:46720
x230,367:24597696,21892767
k230,367:24739402,21892767:141706
x230,367:26795230,21892767
k230,367:26936936,21892767:141706
x230,367:27528641,21892767
k230,367:27670346,21892767:141705
x230,367:28293426,21892767
k230,367:28435132,21892767:141706
x230,367:29494143,21892767
x230,367:29757501,21892767
k230,367:29899207,21892767:141706
x230,367:30366513,21892767
k230,367:30508218,21892767:141705
x230,367:32251945,21892767
x230,367:32682273,21892767
k230,367:32823979,21892767:141706
x230,367:34038756,21892767
x230,367:34219741,21892767
x230,367:35428915,21892767
k230,367:35428915,21892767:0
)
(230,371:4991651,22548127:30437264,442368,147456
x230,371:5458957,22548127
g230,367:5614723,22548127
x230,367:9133565,22548127
x230,367:9430536,22548127
g230,367:9586302,22548127
x230,367:10520922,22548127
g230,367:10676688,22548127
x230,367:12108875,22548127
g230,368:12264641,22548127
x230,368:14008373,22548127
x230,368:14155739,22548127
g230,368:14311505,22548127
g230,369:14373141,22548127
x230,369:14715502,22548127
x230,369:16558407,22548127
g230,369:16714173,22548127
x230,369:17150104,22548127
g230,369:17305870,22548127
x230,369:19454160,22548127
g230,369:19609926,22548127
x230,369:23190963,22548127
g230,369:23346729,22548127
x230,369:24125575,22548127
g230,369:24281341,22548127
g230,370:24342977,22548127
x230,370:25246214,22548127
g230,370:25438957,22548127
$230,370:25438957,22548127
x230,370:26045165,22548127
g230,370:26045165,22548127
x230,370:26213560,22548127
g230,370:26213560,22548127
x230,370:27425976,22548127
g230,370:27425976,22548127
x230,370:27729080,22548127
g230,370:27729080,22548127
x230,370:29049279,22548127
g230,370:29049279,22548127
x230,370:29217674,22548127
g230,370:29217674,22548127
x230,370:30430090,22548127
g230,370:30430090,22548127
x230,370:30598485,22548127
g230,370:30598485,22548127
x230,370:32114005,22548127
$230,370:32114005,22548127
x230,370:32269771,22548127
k230,371:35428915,22548127:3159144
g230,371:35428915,22548127
)
(230,378:4991651,23203487:30437264,412122,124672
(230,372:4991651,23203487:0,399232,11484
g230,372:4991651,23203487
g230,372:4057039,23203487
g230,372:3729359,23203487
(230,372:3729359,23203487:934612,399232,11484
g230,372:3729359,23203487
g230,372:3729359,23203487
(230,372:3729359,23203487:0,0,0
(230,372:3729359,22548127:0,0,0
)
)
g230,372:3885125,23203487
x230,372:4663971,23203487
)
g230,372:4991651,23203487
)
x230,372:7234073,23203487
k230,373:4991651,23203487:-8400
x230,373:7381439,23203487
k230,373:7559973,23203487:178534
x230,373:7933709,23203487
x230,373:8234037,23203487
k230,373:8412572,23203487:178535
x230,373:10436462,23203487
k230,373:10614996,23203487:178534
x230,373:11331085,23203487
k230,373:11509620,23203487:178535
x230,373:12038569,23203487
x230,373:12981039,23203487
x230,373:13128405,23203487
k230,373:13306939,23203487:178534
x230,373:14054403,23203487
k230,373:14232938,23203487:178535
x230,373:15322211,23203487
x230,373:16514012,23203487
k230,373:16692546,23203487:178534
x230,373:17066282,23203487
x230,373:17121192,23203487
k230,373:17295173,23203487:173981
x230,373:17575338,23203487
x230,373:17870063,23203487
k230,373:18048598,23203487:178535
x230,373:18983218,23203487
k230,373:19157199,23203487:173981
x230,373:20682964,23203487
x230,373:20830330,23203487
k230,373:21008864,23203487:178534
x230,373:21538366,23203487
k230,373:21712347,23203487:173981
x230,373:22116904,23203487
x230,373:22255863,23203487
k230,373:22429844,23203487:173981
k230,374:22527692,23203487:97848
x230,374:24302794,23203487
k230,374:24476775,23203487:173981
k230,375:24574624,23203487:97849
x230,375:25882412,23203487
k230,375:26056393,23203487:173981
x230,375:26991013,23203487
k230,375:27164994,23203487:173981
x230,375:27943279,23203487
x230,375:28435804,23203487
x230,375:30771233,23203487
k230,375:30945213,23203487:173980
x230,375:31225378,23203487
x230,375:31709497,23203487
x230,375:33274471,23203487
k230,375:33448452,23203487:173981
x230,375:33884383,23203487
k230,375:34058364,23203487:173981
x230,375:35428915,23203487
k230,375:35428915,23203487:0
)
(230,378:4991651,23858847:30437264,442368,147456
x230,378:6206436,23858847
g230,375:6362202,23858847
x230,375:8822586,23858847
x230,375:8922318,23858847
g230,375:9078084,23858847
g230,376:9139720,23858847
x230,376:12378390,23858847
g230,376:12534156,23858847
x230,376:13313002,23858847
x230,376:13936082,23858847
x230,376:14247622,23858847
x230,376:15026468,23858847
g230,376:15182234,23858847
g230,377:15243870,23858847
x230,377:16147107,23858847
g230,377:16339850,23858847
$230,377:16339850,23858847
x230,377:16946058,23858847
g230,377:16946058,23858847
x230,377:17114453,23858847
g230,377:17114453,23858847
x230,377:18326869,23858847
g230,377:18326869,23858847
x230,377:18629973,23858847
g230,377:18629973,23858847
x230,377:18815199,23858847
g230,377:18815199,23858847
x230,377:18983594,23858847
g230,377:18983594,23858847
x230,377:22016433,23858847
g230,377:22016433,23858847
x230,377:22184828,23858847
g230,377:22184828,23858847
x230,377:23397244,23858847
g230,377:23397244,23858847
x230,377:23565639,23858847
g230,377:23565639,23858847
x230,377:24171847,23858847
g230,377:24171847,23858847
x230,377:24340242,23858847
g230,377:24340242,23858847
x230,377:25249554,23858847
$230,377:25249554,23858847
x230,377:25405320,23858847
k230,378:35428915,23858847:10023595
g230,378:35428915,23858847
)
(230,386:4991651,24514207:30437264,412122,117945
(230,379:4991651,24514207:0,399232,11484
g230,379:4991651,24514207
g230,379:4057039,24514207
g230,379:3729359,24514207
(230,379:3729359,24514207:934612,399232,11484
g230,379:3729359,24514207
g230,379:3729359,24514207
(230,379:3729359,24514207:0,0,0
(230,379:3729359,23858847:0,0,0
)
)
g230,379:3885125,24514207
x230,379:4663971,24514207
)
g230,379:4991651,24514207
)
x230,379:6828392,24514207
k230,380:7229203,24514207:400811
x230,380:7602939,24514207
x230,380:7688663,24514207
k230,380:8040465,24514207:351802
x230,380:8975085,24514207
k230,380:9326887,24514207:351802
x230,380:9887211,24514207
x230,380:10300166,24514207
x230,380:11265047,24514207
x230,380:11392796,24514207
k230,380:11793606,24514207:400810
x230,380:12135967,24514207
x230,380:12224496,24514207
k230,380:12576298,24514207:351802
k230,381:13027671,24514207:451373
x230,381:14802773,24514207
k230,381:15154575,24514207:351802
k230,382:15605948,24514207:451373
x230,382:17194469,24514207
k230,382:17546271,24514207:351802
x230,382:18418141,24514207
x230,382:19507974,24514207
x230,382:20535610,24514207
x230,382:21438847,24514207
k230,382:21790649,24514207:351802
x230,382:22413729,24514207
x230,382:22974052,24514207
x230,382:23903069,24514207
k230,382:24254871,24514207:351802
x230,382:24690802,24514207
x230,382:25625422,24514207
k230,382:25977224,24514207:351802
x230,382:26911844,24514207
k230,382:27263646,24514207:351802
x230,382:28354032,24514207
k230,382:28705834,24514207:351802
x230,382:29297539,24514207
x230,382:29826486,24514207
x230,382:30262417,24514207
x230,382:31445819,24514207
k230,382:31797621,24514207:351802
x230,382:32233552,24514207
k230,382:32585354,24514207:351802
x230,382:33364200,24514207
k230,382:33716002,24514207:351802
x230,382:34339082,24514207
x230,382:35428915,24514207
k230,383:35428915,24514207:0
)
(230,386:4991651,25169567:30437264,442368,147456
x230,386:6019287,25169567
x230,386:7296261,25169567
x230,386:9258517,25169567
x230,386:9570057,25169567
x230,386:9751042,25169567
x230,386:10679498,25169567
g230,383:10835264,25169567
g230,384:10896900,25169567
x230,384:11924537,25169567
x230,384:12422665,25169567
x230,384:14477937,25169567
g230,384:14633703,25169567
x230,384:15568323,25169567
x230,384:16408805,25169567
x230,384:17343425,25169567
x230,384:17654965,25169567
x230,384:18745351,25169567
g230,384:18901117,25169567
g230,385:18962753,25169567
x230,385:19865990,25169567
g230,385:20058733,25169567
$230,385:20058733,25169567
x230,385:20664941,25169567
g230,385:20664941,25169567
x230,385:20833336,25169567
g230,385:20833336,25169567
x230,385:22045752,25169567
g230,385:22045752,25169567
x230,385:22348856,25169567
g230,385:22348856,25169567
x230,385:22534082,25169567
g230,385:22534082,25169567
x230,385:22702477,25169567
g230,385:22702477,25169567
x230,385:26008347,25169567
g230,385:26008347,25169567
x230,385:26176742,25169567
g230,385:26176742,25169567
x230,385:27389158,25169567
g230,385:27389158,25169567
x230,385:27557553,25169567
g230,385:27557553,25169567
x230,385:28163761,25169567
g230,385:28163761,25169567
x230,385:28332156,25169567
g230,385:28332156,25169567
x230,385:29241468,25169567
$230,385:29241468,25169567
x230,385:29397234,25169567
k230,386:35428915,25169567:6031681
g230,386:35428915,25169567
)
(230,394:4991651,25824927:30437264,412122,124672
(230,387:4991651,25824927:0,399232,0
g230,387:4991651,25824927
g230,387:4057039,25824927
g230,387:3729359,25824927
(230,387:3729359,25824927:934612,399232,0
g230,387:3729359,25824927
g230,387:3729359,25824927
(230,387:3729359,25824927:0,0,0
(230,387:3729359,25169567:0,0,0
)
)
g230,387:3885125,25824927
x230,387:4663971,25824927
)
g230,387:4991651,25824927
)
x230,387:5334012,25824927
k230,388:4991651,25824927:-28017
x230,388:6396381,25824927
k230,388:6606380,25824927:209999
x230,388:7260273,25824927
k230,388:7470272,25824927:209999
x230,388:8435713,25824927
x230,388:8860440,25824927
k230,388:9070439,25824927:209999
x230,388:9599941,25824927
k230,388:9799093,25824927:199152
x230,388:10141454,25824927
x230,388:10385749,25824927
k230,388:10595748,25824927:209999
x230,388:11530368,25824927
k230,388:11729521,25824927:199153
x230,388:14439248,25824927
k230,388:14649247,25824927:209999
x230,388:14960779,25824927
k230,388:15159931,25824927:199152
k230,389:15307824,25824927:147893
x230,389:17082926,25824927
k230,389:17282078,25824927:199152
k230,390:17429970,25824927:147892
x230,390:18395411,25824927
k230,390:18594564,25824927:199153
x230,390:20120889,25824927
k230,390:20320041,25824927:199152
x230,390:20787347,25824927
k230,390:20986500,25824927:199153
x230,390:22200724,25824927
x230,390:23166158,25824927
x230,390:24531106,25824927
k230,390:24730258,25824927:199152
x230,390:25726514,25824927
x230,390:26784972,25824927
k230,390:26984125,25824927:199153
x230,390:28074511,25824927
k230,390:28273663,25824927:199152
x230,390:31013648,25824927
k230,390:31212801,25824927:199153
x230,390:33797576,25824927
k230,390:33996728,25824927:199152
x230,390:35428915,25824927
k230,390:35428915,25824927:0
)
(230,394:4991651,26480287:30437264,442368,147456
x230,394:7358447,26480287
g230,391:7514213,26480287
g230,392:7575849,26480287
x230,392:10814519,26480287
g230,392:10970285,26480287
x230,392:12060671,26480287
x230,392:14085677,26480287
g230,392:14241443,26480287
g230,393:14303079,26480287
x230,393:15206316,26480287
g230,393:15399059,26480287
$230,393:15399059,26480287
x230,393:16005267,26480287
g230,393:16005267,26480287
x230,393:16173662,26480287
g230,393:16173662,26480287
x230,393:17386078,26480287
g230,393:17386078,26480287
x230,393:17689182,26480287
g230,393:17689182,26480287
x230,393:17874408,26480287
g230,393:17874408,26480287
x230,393:18042803,26480287
g230,393:18042803,26480287
x230,393:21075642,26480287
g230,393:21075642,26480287
x230,393:21244037,26480287
g230,393:21244037,26480287
x230,393:22456453,26480287
g230,393:22456453,26480287
x230,393:22624848,26480287
g230,393:22624848,26480287
x230,393:24443472,26480287
$230,393:24443472,26480287
x230,393:24599238,26480287
k230,394:35428915,26480287:10829677
g230,394:35428915,26480287
)
(230,402:4991651,27135647:30437264,412122,124672
(230,395:4991651,27135647:0,399232,11484
g230,395:4991651,27135647
g230,395:4057039,27135647
g230,395:3729359,27135647
(230,395:3729359,27135647:934612,399232,11484
g230,395:3729359,27135647
g230,395:3729359,27135647
(230,395:3729359,27135647:0,0,0
(230,395:3729359,26480287:0,0,0
)
)
g230,395:3885125,27135647
x230,395:4663971,27135647
)
g230,395:4991651,27135647
)
x230,395:6828946,27135647
k230,396:6981411,27135647:152465
x230,396:7355147,27135647
x230,396:7410057,27135647
k230,396:7561696,27135647:151639
x230,396:8309160,27135647
k230,396:8461625,27135647:152465
x230,396:10268108,27135647
k230,396:10420573,27135647:152465
x230,396:11043092,27135647
k230,396:11194732,27135647:151640
x230,396:11568468,27135647
x230,396:11779144,27135647
k230,396:11931608,27135647:152464
x230,396:13426558,27135647
x230,396:13573924,27135647
k230,396:13726389,27135647:152465
x230,396:14286712,27135647
k230,396:14438352,27135647:151640
x230,396:15216637,27135647
k230,396:15369102,27135647:152465
x230,396:16303722,27135647
k230,396:16455361,27135647:151639
x230,396:16829097,27135647
x230,396:17735139,27135647
x230,396:18321241,27135647
x230,396:18745968,27135647
k230,396:18898433,27135647:152465
x230,396:19458756,27135647
k230,396:19610396,27135647:151640
x230,396:20139898,27135647
k230,396:20291537,27135647:151639
k230,397:20348796,27135647:57259
x230,397:22123898,27135647
k230,397:22275537,27135647:151639
k230,398:22332795,27135647:57258
x230,398:24076528,27135647
k230,398:24228168,27135647:151640
x230,398:25816134,27135647
k230,398:25967773,27135647:151639
x230,398:26902393,27135647
k230,398:27054033,27135647:151640
x230,398:29265071,27135647
k230,398:29416710,27135647:151639
x230,398:29572476,27135647
x230,398:30053797,27135647
k230,398:30205437,27135647:151640
x230,398:31451036,27135647
x230,398:32914603,27135647
k230,398:33066242,27135647:151639
x230,398:34156628,27135647
k230,398:34308268,27135647:151640
x230,398:35428915,27135647
k230,398:35428915,27135647:0
)
(230,402:4991651,27791007:30437264,442368,147456
x230,402:5770497,27791007
g230,398:5926263,27791007
x230,398:8635990,27791007
g230,398:8791756,27791007
x230,398:9289884,27791007
k230,399:8791756,27791007:-5603
x230,399:10031752,27791007
g230,399:10187518,27791007
x230,399:12087016,27791007
x230,399:12384547,27791007
g230,399:12540313,27791007
x230,399:13163393,27791007
x230,399:13426751,27791007
x230,399:15717352,27791007
g230,399:15873118,27791007
x230,399:17461079,27791007
g230,399:17616845,27791007
x230,399:18956021,27791007
x230,399:19055753,27791007
g230,399:19211519,27791007
g230,400:19273155,27791007
x230,400:20176392,27791007
x230,400:20626891,27791007
g230,400:20782657,27791007
x230,400:21561503,27791007
g230,400:21717269,27791007
g230,401:21778905,27791007
x230,401:22682142,27791007
g230,401:22874885,27791007
$230,401:22874885,27791007
x230,401:23481093,27791007
g230,401:23481093,27791007
x230,401:23649488,27791007
g230,401:23649488,27791007
x230,401:24861904,27791007
g230,401:24861904,27791007
x230,401:25165008,27791007
g230,401:25165008,27791007
x230,401:26226318,27791007
g230,401:26226318,27791007
x230,401:26394713,27791007
g230,401:26394713,27791007
x230,401:27910233,27791007
$230,401:27910233,27791007
x230,401:28065999,27791007
k230,402:35428915,27791007:7362916
g230,402:35428915,27791007
)
(230,409:4991651,28446367:30437264,442368,147456
(230,403:4991651,28446367:0,399232,11484
g230,403:4991651,28446367
g230,403:4057039,28446367
g230,403:3729359,28446367
(230,403:3729359,28446367:934612,399232,11484
g230,403:3729359,28446367
g230,403:3729359,28446367
(230,403:3729359,28446367:0,0,0
(230,403:3729359,27791007:0,0,0
)
)
g230,403:3885125,28446367
x230,403:4663971,28446367
)
g230,403:4991651,28446367
)
x230,403:6486040,28446367
k230,404:4991651,28446367:-11204
x230,404:6786376,28446367
x230,404:6933742,28446367
k230,404:7132631,28446367:198889
x230,404:7537188,28446367
x230,404:7809499,28446367
k230,404:8008389,28446367:198890
x230,404:8724479,28446367
x230,404:9137434,28446367
x230,404:10621172,28446367
k230,404:10820061,28446367:198889
x230,404:11287367,28446367
k230,404:11477631,28446367:190264
x230,404:11757796,28446367
x230,404:11896755,28446367
k230,404:12087020,28446367:190265
x230,404:12834484,28446367
k230,404:13033373,28446367:198889
x230,404:13593697,28446367
x230,404:15128413,28446367
k230,404:15327303,28446367:198890
x230,404:15731860,28446367
x230,404:15870819,28446367
k230,404:16061083,28446367:190264
x230,404:16528389,28446367
k230,404:16718654,28446367:190265
x230,404:17310351,28446367
k230,404:17500616,28446367:190265
k230,405:17630838,28446367:130222
x230,405:19405940,28446367
k230,405:19596205,28446367:190265
k230,406:19726427,28446367:130222
x230,406:21938020,28446367
k230,406:22128285,28446367:190265
x230,406:23498275,28446367
k230,406:23688540,28446367:190265
x230,406:25463647,28446367
x230,406:25611013,28446367
k230,406:25801277,28446367:190264
k230,407:25931500,28446367:130223
x230,407:27083529,28446367
k230,407:27273759,28446367:190230
x230,407:28643751,28446367
x230,407:29679778,28446367
k230,407:29870042,28446367:190264
k230,408:30000265,28446367:130223
x230,408:30903502,28446367
k230,408:31165242,28446367:261740
$230,408:31165242,28446367
x230,408:31771450,28446367
k230,408:31771450,28446367:0
x230,408:31939845,28446367
k230,408:31939845,28446367:0
x230,408:33455365,28446367
k230,408:33455365,28446367:0
x230,408:33758469,28446367
k230,408:33758469,28446367:0
x230,408:34485917,28446367
k230,408:34485917,28446367:0
x230,408:34654312,28446367
k230,408:34654312,28446367:0
x230,408:35125811,28446367
k230,408:35125811,28446367:0
x230,408:35428915,28446367
k230,409:35428915,28446367:0
)
(230,409:4991651,29101727:30437264,406323,0
x230,409:6557700,29101727
$230,408:6557700,29101727
x230,408:6713466,29101727
k230,409:35428915,29101727:28715449
g230,409:35428915,29101727
)
(230,418:4991651,29757087:30437264,412122,124672
(230,410:4991651,29757087:0,399232,11484
g230,410:4991651,29757087
g230,410:4057039,29757087
g230,410:3729359,29757087
(230,410:3729359,29757087:934612,399232,11484
g230,410:3729359,29757087
g230,410:3729359,29757087
(230,410:3729359,29757087:0,0,0
(230,410:3729359,29101727:0,0,0
)
)
g230,410:3885125,29757087
x230,410:4663971,29757087
)
g230,410:4991651,29757087
)
x230,410:6486040,29757087
k230,411:4991651,29757087:-11204
x230,411:6786376,29757087
x230,411:6933742,29757087
k230,411:7124779,29757087:191037
x230,411:7529336,29757087
x230,411:7801647,29757087
k230,411:7992684,29757087:191037
x230,411:9612018,29757087
k230,411:9803055,29757087:191037
x230,411:10207612,29757087
x230,411:10346571,29757087
k230,411:10530553,29757087:183982
x230,411:10904289,29757087
x230,411:11145779,29757087
k230,411:11336816,29757087:191037
x230,411:13050282,29757087
k230,411:13241319,29757087:191037
x230,411:13833017,29757087
k230,411:14017000,29757087:183983
x230,411:14421557,29757087
x230,411:14693868,29757087
k230,411:14884905,29757087:191037
x230,411:15756769,29757087
x230,411:16620232,29757087
k230,411:16811268,29757087:191036
x230,411:17185004,29757087
x230,411:17329566,29757087
k230,411:17513549,29757087:183983
x230,411:17918106,29757087
x230,411:18190417,29757087
k230,411:18381454,29757087:191037
x230,411:19316074,29757087
k230,411:19500057,29757087:183983
x230,411:20029006,29757087
x230,411:22311216,29757087
x230,411:23078305,29757087
x230,411:23225671,29757087
k230,411:23416708,29757087:191037
x230,411:24132798,29757087
x230,411:24412963,29757087
x230,411:24551922,29757087
k230,411:24735904,29757087:183982
k230,412:24853638,29757087:117734
x230,412:26628740,29757087
k230,412:26812722,29757087:183982
k230,413:26930456,29757087:117734
x230,413:27615732,29757087
x230,413:27879090,29757087
x230,413:29207062,29757087
k230,413:29391045,29757087:183983
x230,413:30200713,29757087
x230,413:31627297,29757087
x230,413:32040252,29757087
k230,413:32224234,29757087:183982
x230,413:34777626,29757087
k230,413:34961609,29757087:183983
x230,413:35428915,29757087
k230,413:35428915,29757087:0
)
(230,418:4991651,30412447:30437264,442368,147456
x230,418:6237250,30412447
x230,418:7700817,30412447
k230,413:7911354,30412447:210537
x230,413:9904424,30412447
k230,413:10114962,30412447:210538
x230,413:11173412,30412447
k230,413:11383949,30412447:210537
x230,413:12442399,30412447
k230,414:11383949,30412447:8399
x230,414:12886729,30412447
x230,414:14370467,30412447
x230,414:14517833,30412447
k230,414:14728370,30412447:210537
k230,415:14898896,30412447:170526
x230,415:15988729,30412447
x230,415:16750208,30412447
k230,415:16960746,30412447:210538
x230,415:17428052,30412447
k230,415:17638589,30412447:210537
x230,415:19102158,30412447
x230,415:20916478,30412447
k230,415:21127015,30412447:210537
x230,415:24147728,30412447
k230,415:24450014,30412447:302286
x230,415:26007154,30412447
x230,415:26593248,30412447
k230,415:26817478,30412447:224230
x230,415:27752098,30412447
x230,415:28592580,30412447
x230,415:29838740,30412447
x230,415:30150280,30412447
x230,415:31552206,30412447
k230,416:31762743,30412447:210537
k230,417:31933269,30412447:170526
x230,417:32836506,30412447
k230,417:33138792,30412447:302286
$230,417:33138792,30412447
x230,417:33745000,30412447
k230,417:33745000,30412447:0
x230,417:33913395,30412447
k230,417:33913395,30412447:0
x230,417:35125811,30412447
k230,417:35125811,30412447:0
x230,417:35428915,30412447
k230,418:35428915,30412447:0
)
(230,418:4991651,31067807:30437264,373195,0
x230,418:7416483,31067807
$230,417:7416483,31067807
x230,417:7572249,31067807
k230,418:35428915,31067807:27856666
g230,418:35428915,31067807
)
(230,426:4991651,31723167:30437264,412122,124672
(230,419:4991651,31723167:0,399232,11484
g230,419:4991651,31723167
g230,419:4057039,31723167
g230,419:3729359,31723167
(230,419:3729359,31723167:934612,399232,11484
g230,419:3729359,31723167
g230,419:3729359,31723167
(230,419:3729359,31723167:0,0,0
(230,419:3729359,31067807:0,0,0
)
)
g230,419:3885125,31723167
x230,419:4663971,31723167
)
g230,419:4991651,31723167
)
x230,419:6486040,31723167
k230,420:4991651,31723167:-11204
x230,420:6786376,31723167
x230,420:6933742,31723167
k230,420:7108388,31723167:174646
x230,420:7512945,31723167
x230,420:7785256,31723167
k230,420:7959902,31723167:174646
x230,420:8582982,31723167
x230,420:8854747,31723167
x230,420:9152278,31723167
x230,420:9299644,31723167
k230,420:9474290,31723167:174646
x230,420:9754455,31723167
x230,420:10049180,31723167
k230,420:10223826,31723167:174646
x230,420:11158446,31723167
k230,420:11329316,31723167:170870
x230,420:13883270,31723167
x230,420:14030636,31723167
k230,420:14205282,31723167:174646
x230,420:14734784,31723167
k230,420:14905654,31723167:170870
k230,421:14997318,31723167:91664
x230,421:16772420,31723167
k230,421:16943290,31723167:170870
k230,422:17034955,31723167:91665
x230,422:17408691,31723167
k230,422:17579545,31723167:170854
x230,422:18202625,31723167
x230,422:18465983,31723167
x230,422:19793955,31723167
k230,422:19964826,31723167:170871
x230,422:22300819,31723167
k230,422:22471689,31723167:170870
x230,422:22627455,31723167
x230,422:23108776,31723167
k230,422:23279646,31723167:170870
x230,422:25833038,31723167
k230,422:26003908,31723167:170870
x230,422:26782754,31723167
k230,422:26953624,31723167:170870
x230,422:29507016,31723167
k230,422:29677886,31723167:170870
x230,422:30145192,31723167
k230,422:30316062,31723167:170870
x230,422:30658416,31723167
x230,422:31912414,31723167
k230,422:32083284,31723167:170870
x230,422:32239050,31723167
k230,423:32083284,31723167:-16807
x230,423:33872398,31723167
k230,423:34043268,31723167:170870
x230,423:34479199,31723167
k230,423:34650069,31723167:170870
x230,423:35428915,31723167
k230,423:35428915,31723167:0
)
(230,426:4991651,32378527:30437264,442368,147456
x230,426:6237250,32378527
x230,426:7700817,32378527
g230,423:7856583,32378527
x230,423:8666251,32378527
x230,423:10342178,32378527
g230,423:10497944,32378527
g230,424:10559580,32378527
x230,424:11867936,32378527
x230,424:12759416,32378527
g230,424:12915182,32378527
x230,424:15312817,32378527
g230,424:15468583,32378527
x230,424:17773193,32378527
g230,424:17928959,32378527
x230,424:18552039,32378527
x230,424:19392521,32378527
x230,424:20327141,32378527
x230,424:20638681,32378527
x230,424:21729067,32378527
g230,424:21884833,32378527
g230,425:21946469,32378527
x230,425:22849706,32378527
g230,425:23042449,32378527
$230,425:23042449,32378527
x230,425:23648657,32378527
g230,425:23648657,32378527
x230,425:23817052,32378527
g230,425:23817052,32378527
x230,425:25029468,32378527
g230,425:25029468,32378527
x230,425:25332572,32378527
g230,425:25332572,32378527
x230,425:27087210,32378527
g230,425:27087210,32378527
x230,425:27289279,32378527
(230,425:27289279,32444062:32768,0,0
)
g230,425:27322047,32378527
x230,425:28231359,32378527
g230,425:28231359,32378527
x230,425:28433428,32378527
(230,425:28433428,32444062:32768,0,0
)
g230,425:28466196,32378527
x230,425:29678612,32378527
g230,425:29678612,32378527
x230,425:29880681,32378527
(230,425:29880681,32444062:32768,0,0
)
g230,425:29913449,32378527
x230,425:30216553,32378527
$230,425:30216553,32378527
x230,425:30372319,32378527
k230,426:35428915,32378527:5056596
g230,426:35428915,32378527
)
(230,431:4991651,33033887:30437264,412122,124672
(230,427:4991651,33033887:0,399232,11484
g230,427:4991651,33033887
g230,427:4057039,33033887
g230,427:3729359,33033887
(230,427:3729359,33033887:934612,399232,11484
g230,427:3729359,33033887
g230,427:3729359,33033887
(230,427:3729359,33033887:0,0,0
(230,427:3729359,32378527:0,0,0
)
)
g230,427:3885125,33033887
x230,427:4663971,33033887
)
g230,427:4991651,33033887
)
x230,427:5614171,33033887
k230,428:4991651,33033887:14008
x230,428:7278887,33033887
g230,428:7434653,33033887
x230,428:7994976,33033887
g230,428:8150742,33033887
x230,428:8680244,33033887
g230,428:8836010,33033887
g230,429:8897646,33033887
x230,429:9645118,33033887
g230,429:9800884,33033887
x230,429:10579730,33033887
g230,429:10735496,33033887
x230,429:12199065,33033887
x230,429:13546640,33033887
g230,429:13702406,33033887
x230,429:14169712,33033887
g230,429:14325478,33033887
x230,429:15726289,33033887
g230,429:15882055,33033887
g230,430:15943691,33033887
x230,430:16317427,33033887
x230,430:17971501,33033887
g230,430:18127267,33033887
x230,430:19684413,33033887
x230,430:19831779,33033887
g230,430:19987545,33033887
x230,430:20890230,33033887
x230,430:22585776,33033887
x230,430:22973526,33033887
x230,430:23466051,33033887
x230,430:24111530,33033887
g230,430:24267296,33033887
x230,430:26478889,33033887
g230,430:26634655,33033887
x230,430:28409757,33033887
k230,431:35428915,33033887:7019158
g230,431:35428915,33033887
)
(230,439:4991651,33689247:30437264,412122,117945
(230,432:4991651,33689247:0,399232,11484
g230,432:4991651,33689247
g230,432:4057039,33689247
g230,432:3729359,33689247
(230,432:3729359,33689247:934612,399232,11484
g230,432:3729359,33689247
g230,432:3729359,33689247
(230,432:3729359,33689247:0,0,0
(230,432:3729359,33033887:0,0,0
)
)
g230,432:3885125,33689247
x230,432:4663971,33689247
)
g230,432:4991651,33689247
)
x230,432:7545605,33689247
k230,433:4991651,33689247:-8400
x230,433:7692971,33689247
k230,433:7926553,33689247:233582
x230,433:8611821,33689247
k230,433:8845403,33689247:233582
x230,433:9748640,33689247
k230,433:9982221,33689247:233581
x230,433:10355957,33689247
x230,433:10619870,33689247
x230,433:10993606,33689247
x230,433:11293934,33689247
k230,433:11527516,33689247:233582
x230,433:12243613,33689247
x230,433:13851750,33689247
x230,433:13999116,33689247
k230,433:14232698,33689247:233582
x230,433:14917966,33689247
k230,433:15151548,33689247:233582
x230,433:15867638,33689247
x230,433:16280593,33689247
x230,433:17764331,33689247
k230,433:17997912,33689247:233581
x230,433:18620984,33689247
k230,433:18854566,33689247:233582
x230,433:20879004,33689247
k230,433:21112586,33689247:233582
x230,433:21890871,33689247
k230,433:22124453,33689247:233582
x230,433:23059073,33689247
k230,433:23277092,33689247:218019
x230,433:24771481,33689247
k230,434:23277092,33689247:-11204
x230,434:25071817,33689247
x230,434:25219183,33689247
k230,434:25452764,33689247:233581
x230,434:25857321,33689247
x230,434:25973866,33689247
k230,434:26191885,33689247:218019
k230,435:26377285,33689247:185400
x230,435:28152387,33689247
k230,435:28370406,33689247:218019
k230,436:28555806,33689247:185400
x230,436:30734917,33689247
k230,436:30952935,33689247:218018
x230,436:32758864,33689247
k230,436:32976883,33689247:218019
x230,436:33444189,33689247
k230,436:33662208,33689247:218019
x230,436:35281549,33689247
x230,436:35428915,33689247
k230,436:35428915,33689247:0
)
(230,439:4991651,34344607:30437264,442368,147456
x230,439:6300007,34344607
x230,437:7191487,34344607
g230,437:7347253,34344607
x230,437:9744888,34344607
g230,437:9900654,34344607
x230,437:12205264,34344607
g230,437:12361030,34344607
x230,437:12984110,34344607
x230,437:13824592,34344607
x230,437:14759212,34344607
x230,437:15070752,34344607
x230,437:16161138,34344607
g230,437:16316904,34344607
g230,438:16378540,34344607
x230,438:17281777,34344607
g230,438:17474520,34344607
$230,438:17474520,34344607
x230,438:18080728,34344607
g230,438:18080728,34344607
x230,438:18249123,34344607
g230,438:18249123,34344607
x230,438:19461539,34344607
g230,438:19461539,34344607
x230,438:19764643,34344607
g230,438:19764643,34344607
x230,438:21519281,34344607
g230,438:21519281,34344607
x230,438:21721350,34344607
(230,438:21721350,34410142:32768,0,0
)
g230,438:21754118,34344607
x230,438:22663430,34344607
g230,438:22663430,34344607
x230,438:22865499,34344607
(230,438:22865499,34410142:32768,0,0
)
g230,438:22898267,34344607
x230,438:24110683,34344607
g230,438:24110683,34344607
x230,438:24312752,34344607
(230,438:24312752,34410142:32768,0,0
)
g230,438:24345520,34344607
x230,438:24665467,34344607
$230,438:24668618,34344607
x230,438:24824384,34344607
k230,439:35428915,34344607:10604531
g230,439:35428915,34344607
)
(230,447:4991651,34999967:30437264,412122,124672
(230,440:4991651,34999967:0,399232,11484
g230,440:4991651,34999967
g230,440:4057039,34999967
g230,440:3729359,34999967
(230,440:3729359,34999967:934612,399232,11484
g230,440:3729359,34999967
g230,440:3729359,34999967
(230,440:3729359,34999967:0,0,0
(230,440:3729359,34344607:0,0,0
)
)
g230,440:3885125,34999967
x230,440:4663971,34999967
)
g230,440:4991651,34999967
)
x230,440:5551975,34999967
k230,441:4991651,34999967:-5603
x230,441:6605383,34999967
k230,441:6777282,34999967:171899
x230,441:7181839,34999967
x230,441:7320798,34999967
k230,441:7489470,34999967:168672
x230,441:7769635,34999967
x230,441:7908594,34999967
k230,441:8077266,34999967:168672
x230,441:8419627,34999967
x230,441:8491343,34999967
k230,441:8660015,34999967:168672
x230,441:9002376,34999967
x230,441:9090905,34999967
k230,441:9259578,34999967:168673
k230,442:9346872,34999967:87294
x230,442:11121974,34999967
k230,442:11290646,34999967:168672
k230,443:11377941,34999967:87295
x230,443:11751677,34999967
k230,443:11920336,34999967:168659
x230,443:12885217,34999967
x230,443:13173781,34999967
x230,443:13474117,34999967
x230,443:13745882,34999967
k230,443:13914554,34999967:168672
x230,443:15253730,34999967
k230,443:15422403,34999967:168673
x230,443:16979542,34999967
k230,443:17148214,34999967:168672
x230,443:17926507,34999967
x230,443:18370837,34999967
k230,443:18539509,34999967:168672
x230,443:18819674,34999967
x230,443:20331429,34999967
k230,443:20500101,34999967:168672
x230,443:20967407,34999967
k230,443:21136080,34999967:168673
x230,443:21914926,34999967
k230,443:22083598,34999967:168672
x230,443:23890080,34999967
k230,443:24058752,34999967:168672
x230,443:25304351,34999967
x230,443:26371200,34999967
k230,443:26539872,34999967:168672
x230,443:26975803,34999967
x230,443:27287343,34999967
k230,444:26539872,34999967:-16807
x230,444:29107832,34999967
k230,444:29276504,34999967:168672
x230,444:29588044,34999967
x230,444:29851402,34999967
x230,444:31643867,34999967
k230,444:31862423,34999967:218556
x230,444:33045833,34999967
k230,444:33214505,34999967:168672
x230,444:33837585,34999967
x230,444:34100943,34999967
x230,444:35428915,34999967
k230,444:35428915,34999967:0
)
(230,447:4991651,35655327:30437264,442368,147456
x230,447:7576426,35655327
g230,444:7732192,35655327
x230,444:7887958,35655327
x230,444:8369279,35655327
g230,444:8525045,35655327
x230,444:9459104,35655327
g230,444:9614870,35655327
x230,444:10424538,35655327
x230,444:12162662,35655327
g230,444:12318428,35655327
x230,444:14093543,35655327
x230,444:14240909,35655327
g230,444:14396675,35655327
g230,445:14458311,35655327
x230,445:16700162,35655327
g230,445:16855928,35655327
x230,445:17790548,35655327
g230,445:17946314,35655327
x230,445:20811247,35655327
g230,445:20967013,35655327
x230,445:21590093,35655327
x230,445:22430575,35655327
x230,445:23365195,35655327
x230,445:23676735,35655327
x230,445:24767121,35655327
g230,445:24922887,35655327
g230,446:24984523,35655327
x230,446:25887760,35655327
g230,446:26080503,35655327
$230,446:26080503,35655327
x230,446:26686711,35655327
g230,446:26686711,35655327
x230,446:26855106,35655327
g230,446:26855106,35655327
x230,446:28067522,35655327
g230,446:28067522,35655327
x230,446:28370626,35655327
g230,446:28370626,35655327
x230,446:30125264,35655327
g230,446:30125264,35655327
x230,446:30327333,35655327
(230,446:30327333,35720862:32768,0,0
)
g230,446:30360101,35655327
x230,446:31269413,35655327
g230,446:31269413,35655327
x230,446:31471482,35655327
(230,446:31471482,35720862:32768,0,0
)
g230,446:31504250,35655327
x230,446:32716666,35655327
g230,446:32716666,35655327
x230,446:32918735,35655327
(230,446:32918735,35720862:32768,0,0
)
g230,446:32951503,35655327
x230,446:33254607,35655327
$230,446:33254607,35655327
x230,446:33410373,35655327
k230,447:35428915,35655327:2018542
g230,447:35428915,35655327
)
(230,452:4991651,36310687:30437264,412122,131072
(230,448:4991651,36310687:0,380179,11484
g230,448:4991651,36310687
g230,448:4057039,36310687
g230,448:3729359,36310687
(230,448:3729359,36310687:934612,380179,11484
g230,448:3729359,36310687
g230,448:3729359,36310687
(230,448:3729359,36310687:0,0,0
(230,448:3729359,35655327:0,0,0
)
)
g230,448:3885125,36310687
x230,448:4663971,36310687
)
g230,448:4991651,36310687
)
x230,448:7046917,36310687
k230,449:4991651,36310687:-22408
x230,449:7180275,36310687
k230,449:7325468,36310687:145193
x230,449:7605633,36310687
x230,449:7744592,36310687
k230,449:7887142,36310687:142550
x230,449:8821762,36310687
k230,449:8964311,36310687:142549
x230,449:10397058,36310687
x230,449:10544424,36310687
k230,449:10689617,36310687:145193
x230,449:11094174,36310687
x230,449:11210719,36310687
k230,449:11353269,36310687:142550
k230,450:11400884,36310687:47615
x230,450:12770874,36310687
k230,450:12957009,36310687:186135
x230,450:14514148,36310687
k230,450:14656698,36310687:142550
x230,450:15591318,36310687
k230,450:15733868,36310687:142550
x230,450:18131495,36310687
k230,450:18274044,36310687:142549
x230,450:19145353,36310687
x230,450:19751626,36310687
k230,450:19894176,36310687:142550
x230,450:20267912,36310687
x230,450:20579452,36310687
x230,450:21590281,36310687
k230,450:21732830,36310687:142549
x230,450:23694525,36310687
k230,450:23839719,36310687:145194
x230,450:25614821,36310687
k230,450:25757370,36310687:142549
k230,451:25804986,36310687:47616
x230,451:26925640,36310687
k230,451:27068176,36310687:142536
$230,451:27068176,36310687
x230,451:28306804,36310687
k230,451:28306804,36310687:0
x230,451:28616461,36310687
k230,451:28616461,36310687:0
x230,451:28926118,36310687
k230,451:28926118,36310687:0
x230,451:29235775,36310687
k230,451:29235775,36310687:0
x230,451:29855089,36310687
k230,451:29855089,36310687:0
x230,451:30164746,36310687
k230,451:30164746,36310687:0
x230,451:31093717,36310687
k230,451:31093717,36310687:0
x230,451:31403374,36310687
k230,451:31403374,36310687:0
x230,451:32332345,36310687
k230,451:32332345,36310687:0
x230,451:32642002,36310687
k230,451:32642002,36310687:0
x230,451:33261316,36310687
k230,451:33261316,36310687:0
x230,451:33570973,36310687
k230,451:33570973,36310687:0
x230,451:35119258,36310687
k230,451:35119258,36310687:0
x230,451:35428915,36310687
k230,452:35428915,36310687:0
)
(230,452:4991651,36966047:30437264,353927,131072
x230,452:6230279,36966047
g230,451:6230279,36966047
x230,451:6539936,36966047
g230,451:6539936,36966047
x230,451:8707535,36966047
g230,451:8707535,36966047
x230,451:9017192,36966047
g230,451:9017192,36966047
x230,451:10255820,36966047
$230,451:10255820,36966047
x230,451:10411586,36966047
k230,452:35428915,36966047:25017329
g230,452:35428915,36966047
)
(230,459:4991651,37621407:30437264,412122,124672
(230,453:4991651,37621407:0,399232,11484
g230,453:4991651,37621407
g230,453:4057039,37621407
g230,453:3729359,37621407
(230,453:3729359,37621407:934612,399232,11484
g230,453:3729359,37621407
g230,453:3729359,37621407
(230,453:3729359,37621407:0,0,0
(230,453:3729359,36966047:0,0,0
)
)
g230,453:3885125,37621407
x230,453:4663971,37621407
)
g230,453:4991651,37621407
)
x230,453:6673182,37621407
k230,454:4991651,37621407:14008
x230,454:7154496,37621407
k230,454:7339269,37621407:184773
x230,454:7681630,37621407
x230,454:7925925,37621407
k230,454:8110699,37621407:184774
x230,454:9574260,37621407
k230,454:9759033,37621407:184773
x230,454:10101394,37621407
x230,454:10328876,37621407
k230,454:10513650,37621407:184774
x230,454:11448270,37621407
k230,454:11627242,37621407:178972
x230,454:12156191,37621407
x230,454:13042621,37621407
x230,454:13741902,37621407
k230,454:13926675,37621407:184773
x230,454:14300411,37621407
x230,454:14355321,37621407
k230,454:14534293,37621407:178972
k230,455:14642065,37621407:107772
x230,455:16417167,37621407
k230,455:16596139,37621407:178972
k230,456:16703910,37621407:107771
x230,456:17668790,37621407
x230,456:20092749,37621407
k230,456:20271721,37621407:178972
x230,456:20863418,37621407
x230,456:22559524,37621407
k230,456:22738496,37621407:178972
x230,456:23174427,37621407
k230,456:23353399,37621407:178972
x230,456:24786147,37621407
x230,456:25216475,37621407
k230,456:25395447,37621407:178972
x230,456:26205115,37621407
x230,456:27631699,37621407
x230,456:28044654,37621407
k230,456:28223626,37621407:178972
x230,456:30029555,37621407
x230,456:30176921,37621407
k230,456:30355893,37621407:178972
k230,457:30463665,37621407:107772
x230,457:32393979,37621407
x230,457:33242865,37621407
k230,457:33421837,37621407:178972
x230,457:34511670,37621407
x230,457:35428915,37621407
k230,457:35428915,37621407:0
)
(230,459:4991651,38276767:30437264,442368,147456
x230,459:5614731,38276767
x230,459:6455213,38276767
x230,459:7389833,38276767
x230,459:7701373,38276767
x230,459:8791759,38276767
g230,457:8947525,38276767
g230,458:9009161,38276767
x230,458:9912398,38276767
g230,458:10105141,38276767
$230,458:10105141,38276767
x230,458:10711349,38276767
g230,458:10711349,38276767
x230,458:10879744,38276767
g230,458:10879744,38276767
x230,458:12092160,38276767
g230,458:12092160,38276767
x230,458:12395264,38276767
g230,458:12395264,38276767
x230,458:13590825,38276767
g230,458:13590825,38276767
x230,458:13759220,38276767
g230,458:13759220,38276767
x230,458:16487156,38276767
$230,458:16487156,38276767
x230,458:16642922,38276767
k230,459:35428915,38276767:18785993
g230,459:35428915,38276767
)
(230,467:4991651,38932127:30437264,412122,124672
(230,460:4991651,38932127:0,380179,11484
g230,460:4991651,38932127
g230,460:4057039,38932127
g230,460:3729359,38932127
(230,460:3729359,38932127:934612,380179,11484
g230,460:3729359,38932127
g230,460:3729359,38932127
(230,460:3729359,38932127:0,0,0
(230,460:3729359,38276767:0,0,0
)
)
g230,460:3885125,38932127
x230,460:4663971,38932127
)
g230,460:4991651,38932127
)
x230,460:6486040,38932127
k230,461:4991651,38932127:-11204
x230,461:6786376,38932127
x230,461:6933742,38932127
k230,461:7212618,38932127:278876
x230,461:7617175,38932127
x230,461:7889486,38932127
k230,461:8168361,38932127:278875
x230,461:8884458,38932127
x230,461:9071046,38932127
x230,461:9515376,38932127
x230,461:9784337,38932127
x230,461:9884069,38932127
k230,461:10162945,38932127:278876
x230,461:10536681,38932127
x230,461:10837009,38932127
k230,461:11115884,38932127:278875
x230,461:12642202,38932127
k230,461:12921078,38932127:278876
x230,461:13325635,38932127
x230,461:13464594,38932127
k230,461:13718847,38932127:254253
x230,461:14466311,38932127
k230,461:14745187,38932127:278876
x230,461:15679807,38932127
k230,461:15934061,38932127:254254
x230,461:17429004,38932127
x230,461:18488015,38932127
x230,461:18635381,38932127
k230,461:18914256,38932127:278875
x230,461:19443758,38932127
k230,461:19698012,38932127:254254
k230,462:19955450,38932127:257438
x230,462:21730552,38932127
k230,462:21984806,38932127:254254
k230,463:22242245,38932127:257439
x230,463:22709551,38932127
x230,463:23737179,38932127
x230,463:24484650,38932127
k230,463:24738903,38932127:254253
x230,463:25237031,38932127
x230,463:27323686,38932127
k230,463:27577940,38932127:254254
x230,463:28045246,38932127
k230,463:28299500,38932127:254254
x230,463:28735431,38932127
x230,463:29171363,38932127
x230,463:30043225,38932127
k230,463:30297479,38932127:254254
x230,463:32196985,38932127
x230,463:32344351,38932127
k230,463:32598605,38932127:254254
k230,464:32856043,38932127:257438
x230,464:33759288,38932127
x230,464:33945876,38932127
x230,464:34707355,38932127
k230,464:34961609,38932127:254254
x230,464:35428915,38932127
k230,464:35428915,38932127:0
)
(230,467:4991651,39587487:30437264,442368,147456
x230,467:5645552,39587487
x230,467:6268632,39587487
x230,467:6455220,39587487
x230,467:6588010,39587487
x230,467:7677843,39587487
x230,467:8269540,39587487
g230,464:8425306,39587487
x230,464:9359372,39587487
x230,464:10387008,39587487
x230,464:11446019,39587487
g230,464:11638762,39587487
x230,464:12697774,39587487
x230,464:13195902,39587487
x230,464:13781996,39587487
g230,464:13937762,39587487
x230,464:14872382,39587487
x230,464:15712864,39587487
x230,464:16647484,39587487
x230,464:16959024,39587487
x230,464:18049410,39587487
g230,465:18205176,39587487
g230,466:18266812,39587487
x230,466:19170049,39587487
g230,466:19362792,39587487
$230,466:19362792,39587487
x230,466:19969000,39587487
g230,466:19969000,39587487
x230,466:20137395,39587487
g230,466:20137395,39587487
x230,466:21349811,39587487
g230,466:21349811,39587487
x230,466:21652915,39587487
g230,466:21652915,39587487
x230,466:24667341,39587487
$230,466:24667341,39587487
x230,466:24823107,39587487
k230,467:35428915,39587487:10605808
g230,467:35428915,39587487
)
(230,475:4991651,40242847:30437264,412122,124672
(230,468:4991651,40242847:0,399232,11484
g230,468:4991651,40242847
g230,468:4057039,40242847
g230,468:3729359,40242847
(230,468:3729359,40242847:934612,399232,11484
g230,468:3729359,40242847
g230,468:3729359,40242847
(230,468:3729359,40242847:0,0,0
(230,468:3729359,39587487:0,0,0
)
)
g230,468:3885125,40242847
x230,468:4663971,40242847
)
g230,468:4991651,40242847
)
x230,468:6330828,40242847
k230,469:4991651,40242847:-22408
x230,469:6464186,40242847
k230,469:6624091,40242847:159905
x230,469:6997827,40242847
x230,469:7230918,40242847
k230,469:7390824,40242847:159906
x230,469:8885213,40242847
x230,469:9185549,40242847
x230,469:9332915,40242847
k230,469:9492820,40242847:159905
x230,469:9897377,40242847
x230,469:10169688,40242847
k230,469:10329593,40242847:159905
x230,469:11014869,40242847
x230,469:12376460,40242847
k230,469:12536365,40242847:159905
x230,469:13158884,40242847
k230,469:13317962,40242847:159078
x230,469:13722519,40242847
x230,469:13994830,40242847
k230,469:14154735,40242847:159905
x230,469:14497096,40242847
x230,469:14616447,40242847
x230,469:15825621,40242847
k230,469:15985526,40242847:159905
x230,469:16390083,40242847
x230,469:16662394,40242847
k230,469:16822300,40242847:159906
x230,469:17756920,40242847
k230,469:17915997,40242847:159077
x230,469:18444946,40242847
x230,469:19891706,40242847
k230,469:20051611,40242847:159905
x230,469:20331776,40242847
x230,469:20470735,40242847
k230,469:20629813,40242847:159078
x230,469:21190136,40242847
k230,469:21349213,40242847:159077
k230,470:21417433,40242847:68220
x230,470:23192535,40242847
k230,470:23351612,40242847:159077
k230,471:23419831,40242847:68219
x230,471:24727625,40242847
k230,471:24886703,40242847:159078
x230,471:25478400,40242847
x230,471:25959721,40242847
x230,471:26590639,40242847
k230,471:26749716,40242847:159077
x230,471:28306847,40242847
k230,471:28465925,40242847:159078
x230,471:29244218,40242847
x230,471:29844322,40242847
k230,471:30003399,40242847:159077
x230,471:32027852,40242847
k230,471:32186930,40242847:159078
x230,471:32591486,40242847
k230,471:32750563,40242847:159077
x230,471:35428915,40242847
k230,471:35428915,40242847:0
)
(230,475:4991651,40898207:30437264,442368,147456
x230,475:5987905,40898207
g230,471:6143671,40898207
x230,471:8291954,40898207
g230,471:8447720,40898207
x230,471:10502976,40898207
g230,472:10658742,40898207
x230,472:11126048,40898207
g230,472:11281814,40898207
x230,472:13243501,40898207
x230,472:13540472,40898207
g230,472:13696238,40898207
x230,472:15533534,40898207
g230,472:15689300,40898207
x230,472:16000840,40898207
x230,472:16456942,40898207
g230,472:16612708,40898207
x230,472:17391554,40898207
g230,472:17547320,40898207
x230,472:18107642,40898207
g230,472:18263408,40898207
x230,472:22218165,40898207
g230,472:22373931,40898207
g230,473:22435567,40898207
x230,473:23338804,40898207
x230,473:23789303,40898207
g230,473:23945069,40898207
x230,473:24723915,40898207
g230,473:24879681,40898207
g230,474:24941317,40898207
x230,474:25844554,40898207
g230,474:26037297,40898207
$230,474:26037297,40898207
x230,474:26643505,40898207
g230,474:26643505,40898207
x230,474:26811900,40898207
g230,474:26811900,40898207
x230,474:28024316,40898207
g230,474:28024316,40898207
x230,474:28327420,40898207
g230,474:28327420,40898207
x230,474:29388730,40898207
g230,474:29388730,40898207
x230,474:29557125,40898207
g230,474:29557125,40898207
x230,474:31072645,40898207
$230,474:31072645,40898207
x230,474:31228411,40898207
k230,475:35428915,40898207:4200504
g230,475:35428915,40898207
)
(230,484:4991651,41553567:30437264,412122,124672
(230,476:4991651,41553567:0,399232,11484
g230,476:4991651,41553567
g230,476:4057039,41553567
g230,476:3729359,41553567
(230,476:3729359,41553567:934612,399232,11484
g230,476:3729359,41553567
g230,476:3729359,41553567
(230,476:3729359,41553567:0,0,0
(230,476:3729359,40898207:0,0,0
)
)
g230,476:3885125,41553567
x230,476:4663971,41553567
)
g230,476:4991651,41553567
)
x230,476:6019281,41553567
k230,477:4991651,41553567:22407
x230,477:8127774,41553567
x230,477:8255523,41553567
k230,477:8434454,41553567:178931
x230,477:9181918,41553567
k230,477:9360849,41553567:178931
x230,477:11541067,41553567
k230,477:11719998,41553567:178931
x230,477:12405266,41553567
k230,477:12584197,41553567:178931
x230,477:13518817,41553567
k230,477:13693115,41553567:174298
x230,477:15530420,41553567
x230,477:15658169,41553567
k230,477:15837100,41553567:178931
x230,477:16241657,41553567
x230,477:16380616,41553567
k230,477:16554914,41553567:174298
k230,478:16653393,41553567:98479
x230,478:18428495,41553567
k230,478:18602793,41553567:174298
k230,479:18701273,41553567:98480
x230,479:19075009,41553567
x230,479:19981051,41553567
x230,479:20759344,41553567
x230,479:21031109,41553567
x230,479:22574239,41553567
k230,479:22748537,41553567:174298
x230,479:23838923,41553567
k230,479:24013221,41553567:174298
x230,479:28061563,41553567
k230,479:28235861,41553567:174298
x230,479:28547401,41553567
k230,479:28721699,41553567:174298
x230,479:30901357,41553567
k230,479:31075655,41553567:174298
x230,479:31542961,41553567
k230,479:31717259,41553567:174298
x230,479:32340339,41553567
k230,479:32514637,41553567:174298
x230,479:33822430,41553567
k230,479:33996728,41553567:174298
x230,479:35428915,41553567
k230,479:35428915,41553567:0
)
(230,484:4991651,42208927:30437264,442368,147456
x230,484:6424399,42208927
g230,480:6617142,42208927
g230,481:6678778,42208927
x230,481:11319380,42208927
x230,481:11500365,42208927
x230,481:12429382,42208927
x230,481:12692740,42208927
g230,481:12848506,42208927
x230,481:13783126,42208927
g230,481:13938892,42208927
x230,481:15744258,42208927
g230,481:15900024,42208927
x230,481:18048869,42208927
x230,481:20211725,42208927
g230,481:20367491,42208927
x230,481:20990571,42208927
x230,481:21831053,42208927
x230,481:22765673,42208927
x230,481:23077213,42208927
x230,481:24167599,42208927
g230,482:24323365,42208927
g230,483:24385001,42208927
x230,483:25288238,42208927
g230,483:25480981,42208927
$230,483:25480981,42208927
x230,483:26087189,42208927
g230,483:26087189,42208927
x230,483:26255584,42208927
g230,483:26255584,42208927
x230,483:27468000,42208927
g230,483:27468000,42208927
x230,483:27771104,42208927
g230,483:27771104,42208927
x230,483:28983520,42208927
g230,483:28983520,42208927
x230,483:29185589,42208927
(230,483:29185589,42274462:32768,0,0
)
g230,483:29218357,42208927
x230,483:31272714,42208927
g230,483:31272714,42208927
x230,483:31508447,42208927
g230,483:31508447,42208927
x230,483:33023967,42208927
g230,483:33023967,42208927
x230,483:33226036,42208927
(230,483:33226036,42274462:32768,0,0
)
g230,483:33258804,42208927
x230,483:33561908,42208927
$230,483:33561908,42208927
x230,483:33717674,42208927
k230,484:35428915,42208927:1711241
g230,484:35428915,42208927
)
(230,492:4991651,42864287:30437264,412122,124672
(230,485:4991651,42864287:0,399232,11484
g230,485:4991651,42864287
g230,485:4057039,42864287
g230,485:3729359,42864287
(230,485:3729359,42864287:934612,399232,11484
g230,485:3729359,42864287
g230,485:3729359,42864287
(230,485:3729359,42864287:0,0,0
(230,485:3729359,42208927:0,0,0
)
)
g230,485:3885125,42864287
x230,485:4663971,42864287
)
g230,485:4991651,42864287
)
x230,485:7014988,42864287
k230,486:7163431,42864287:148443
x230,486:7505792,42864287
x230,486:7733274,42864287
k230,486:7881718,42864287:148444
x230,486:10030562,42864287
k230,486:10179005,42864287:148443
x230,486:10583562,42864287
x230,486:10878287,42864287
k230,486:11026730,42864287:148443
x230,486:13081996,42864287
k230,486:13230439,42864287:148443
x230,486:13759388,42864287
x230,486:13870331,42864287
k230,486:14016944,42864287:146613
x230,486:14484250,42864287
k230,486:14630862,42864287:146612
x230,486:15222559,42864287
k230,486:15369172,42864287:146613
k230,487:15421097,42864287:51925
x230,487:17196199,42864287
k230,487:17342811,42864287:146612
k230,488:17394737,42864287:51926
x230,488:18702539,42864287
k230,488:18849151,42864287:146612
x230,488:20094750,42864287
x230,488:20873043,42864287
x230,488:21144808,42864287
x230,488:22687938,42864287
k230,488:22834551,42864287:146613
x230,488:23924937,42864287
k230,488:24071549,42864287:146612
x230,488:27964125,42864287
k230,488:28110737,42864287:146612
x230,488:28608865,42864287
x230,488:29636501,42864287
k230,488:29783114,42864287:146613
x230,488:30406194,42864287
k230,488:30552806,42864287:146612
x230,488:31860599,42864287
k230,488:32007212,42864287:146613
x230,488:33439399,42864287
k230,488:33586011,42864287:146612
x230,488:34364304,42864287
k230,489:33586011,42864287:22407
x230,489:34854017,42864287
x230,489:35428915,42864287
k230,489:35428915,42864287:0
)
(230,492:4991651,43519647:30437264,442368,147456
x230,492:8043181,43519647
x230,490:8377120,43519647
g230,490:8532886,43519647
g230,491:8594522,43519647
x230,491:9497759,43519647
g230,491:9690502,43519647
$230,491:9690502,43519647
x230,491:10296710,43519647
g230,491:10296710,43519647
x230,491:10465105,43519647
g230,491:10465105,43519647
x230,491:11677521,43519647
g230,491:11677521,43519647
x230,491:11980625,43519647
g230,491:11980625,43519647
x230,491:14405457,43519647
g230,491:14405457,43519647
x230,491:14607526,43519647
(230,491:14607526,43585182:32768,0,0
)
g230,491:14640294,43519647
x230,491:17368230,43519647
g230,491:17368230,43519647
x230,491:17570299,43519647
(230,491:17570299,43585182:32768,0,0
)
g230,491:17603067,43519647
x230,491:19118587,43519647
$230,491:19118587,43519647
x230,491:19274353,43519647
k230,492:35428915,43519647:16154562
g230,492:35428915,43519647
)
(230,501:4991651,44175007:30437264,412122,117945
(230,493:4991651,44175007:0,399232,11484
g230,493:4991651,44175007
g230,493:4057039,44175007
g230,493:3729359,44175007
(230,493:3729359,44175007:934612,399232,11484
g230,493:3729359,44175007
g230,493:3729359,44175007
(230,493:3729359,44175007:0,0,0
(230,493:3729359,43519647:0,0,0
)
)
g230,493:3885125,44175007
x230,493:4663971,44175007
)
g230,493:4991651,44175007
)
x230,493:5334012,44175007
k230,494:4991651,44175007:-67237
x230,494:6045621,44175007
k230,494:6258927,44175007:213306
x230,494:6975016,44175007
k230,494:7188322,44175007:213306
x230,494:7717271,44175007
x230,494:8629483,44175007
x230,494:8776849,44175007
k230,494:8990155,44175007:213306
x230,494:9394712,44175007
x230,494:9689437,44175007
k230,494:9902743,44175007:213306
x230,494:10837363,44175007
k230,494:11039161,44175007:201798
x230,494:11911025,44175007
x230,494:12774488,44175007
k230,494:12987794,44175007:213306
x230,494:13361530,44175007
x230,494:13416440,44175007
k230,494:13618238,44175007:201798
k230,495:13771390,44175007:153152
x230,495:15546492,44175007
k230,495:15748290,44175007:201798
k230,496:15901442,44175007:153152
x230,496:16275178,44175007
x230,496:17181220,44175007
x230,496:17959513,44175007
x230,496:18231278,44175007
x230,496:19774408,44175007
k230,496:19976206,44175007:201798
x230,496:21066592,44175007
k230,496:21268390,44175007:201798
x230,496:22980739,44175007
k230,496:23182537,44175007:201798
x230,496:23618468,44175007
k230,496:23820266,44175007:201798
x230,496:25501804,44175007
x230,496:27066781,44175007
k230,496:27268580,44175007:201799
x230,496:28046873,44175007
x230,496:28536586,44175007
x230,496:28799944,44175007
k230,496:29001742,44175007:201798
x230,496:30060753,44175007
x230,496:30324111,44175007
x230,496:30899009,44175007
k230,496:31100807,44175007:201798
x230,496:32004052,44175007
x230,496:33810542,44175007
k230,496:34012340,44175007:201798
x230,496:34448271,44175007
k230,497:34650069,44175007:201798
x230,497:35428915,44175007
k230,497:35428915,44175007:0
)
(230,501:4991651,44830367:30437264,442368,147456
x230,501:7825208,44830367
g230,497:7980974,44830367
x230,497:9101621,44830367
g230,497:9257387,44830367
x230,497:10347212,44830367
x230,497:11108691,44830367
g230,497:11264457,44830367
x230,497:13070386,44830367
x230,497:13217752,44830367
g230,497:13373518,44830367
g230,498:13435154,44830367
x230,498:14400595,44830367
g230,498:14556361,44830367
x230,498:15646194,44830367
x230,498:16407673,44830367
g230,498:16563439,44830367
x230,498:17030745,44830367
g230,498:17186511,44830367
x230,498:20767548,44830367
g230,498:20923314,44830367
x230,498:21546394,44830367
x230,498:22386876,44830367
x230,498:23633036,44830367
x230,498:23944576,44830367
x230,498:25346502,44830367
g230,499:25502268,44830367
g230,500:25563904,44830367
x230,500:26467141,44830367
g230,500:26659884,44830367
$230,500:26659884,44830367
x230,500:27266092,44830367
g230,500:27266092,44830367
x230,500:27434487,44830367
g230,500:27434487,44830367
x230,500:28646903,44830367
g230,500:28646903,44830367
x230,500:28950007,44830367
g230,500:28950007,44830367
x230,500:31295602,44830367
g230,500:31295602,44830367
x230,500:31463997,44830367
g230,500:31463997,44830367
x230,500:32676413,44830367
g230,500:32676413,44830367
x230,500:32878482,44830367
(230,500:32878482,44895902:32768,0,0
)
g230,500:32911250,44830367
x230,500:33517458,44830367
g230,500:33517458,44830367
x230,500:33685853,44830367
g230,500:33685853,44830367
x230,500:34898269,44830367
$230,500:34898269,44830367
x230,500:35054035,44830367
k230,501:35428915,44830367:374880
g230,501:35428915,44830367
)
(230,510:4991651,45485727:30437264,412122,117945
(230,502:4991651,45485727:0,399232,11484
g230,502:4991651,45485727
g230,502:4057039,45485727
g230,502:3729359,45485727
(230,502:3729359,45485727:934612,399232,11484
g230,502:3729359,45485727
g230,502:3729359,45485727
(230,502:3729359,45485727:0,0,0
(230,502:3729359,44830367:0,0,0
)
)
g230,502:3885125,45485727
x230,502:4663971,45485727
)
g230,502:4991651,45485727
)
x230,502:5863515,45485727
k230,503:4991651,45485727:-8400
x230,503:6726978,45485727
k230,503:6896938,45485727:169960
x230,503:7270674,45485727
x230,503:7325584,45485727
k230,503:7492706,45485727:167122
k230,504:7576918,45485727:84212
x230,504:9352020,45485727
k230,504:9519142,45485727:167122
k230,505:9603354,45485727:84212
x230,505:11098298,45485727
x230,505:12014990,45485727
k230,505:12182111,45485727:167121
x230,505:14392588,45485727
x230,505:14689559,45485727
k230,505:14856681,45485727:167122
x230,505:18749257,45485727
k230,505:18916378,45485727:167121
x230,505:19352309,45485727
k230,505:19519431,45485727:167122
x230,505:20298277,45485727
k230,505:20465399,45485727:167122
x230,505:21897586,45485727
k230,505:22064707,45485727:167121
x230,505:23839261,45485727
k230,505:24006383,45485727:167122
x230,505:25345559,45485727
k230,505:25512681,45485727:167122
x230,505:25979987,45485727
k230,505:26147108,45485727:167121
x230,505:28295391,45485727
k230,506:28462513,45485727:167122
x230,506:29240806,45485727
x230,506:29512571,45485727
x230,506:31211467,45485727
k230,506:31378588,45485727:167121
k230,507:31462800,45485727:84212
x230,507:33330919,45485727
k230,507:33498041,45485727:167122
x230,507:35428915,45485727
k230,507:35428915,45485727:0
)
(230,510:4991651,46141087:30437264,442368,147456
x230,510:5427582,46141087
g230,507:5583348,46141087
x230,507:9039986,46141087
g230,507:9195752,46141087
x230,507:9818832,46141087
x230,507:10659314,46141087
x230,507:11593934,46141087
x230,507:11905474,46141087
x230,507:12995860,46141087
g230,508:13151626,46141087
g230,509:13213262,46141087
x230,509:14116499,46141087
g230,509:14309242,46141087
$230,509:14309242,46141087
x230,509:14915450,46141087
g230,509:14915450,46141087
x230,509:15083845,46141087
g230,509:15083845,46141087
x230,509:16296261,46141087
g230,509:16296261,46141087
x230,509:16599365,46141087
g230,509:16599365,46141087
x230,509:16784591,46141087
g230,509:16784591,46141087
x230,509:16952986,46141087
g230,509:16952986,46141087
x230,509:17862297,46141087
x230,509:18182248,46141087
g230,509:18182248,46141087
x230,509:18350643,46141087
g230,509:18350643,46141087
x230,509:19563059,46141087
g230,509:19563059,46141087
x230,509:19731454,46141087
g230,509:19731454,46141087
x230,509:20337662,46141087
g230,509:20337662,46141087
x230,509:20506057,46141087
g230,509:20506057,46141087
x230,509:21415369,46141087
$230,509:21415369,46141087
x230,509:21571135,46141087
k230,510:35428915,46141087:13857780
g230,510:35428915,46141087
)
(230,519:4991651,46796447:30437264,412122,124672
(230,511:4991651,46796447:0,399232,11484
g230,511:4991651,46796447
g230,511:4057039,46796447
g230,511:3729359,46796447
(230,511:3729359,46796447:934612,399232,11484
g230,511:3729359,46796447
g230,511:3729359,46796447
(230,511:3729359,46796447:0,0,0
(230,511:3729359,46141087:0,0,0
)
)
g230,511:3885125,46796447
x230,511:4663971,46796447
)
g230,511:4991651,46796447
)
x230,511:6174493,46796447
k230,512:4991651,46796447:8399
x230,512:7054754,46796447
k230,512:7248614,46796447:193860
x230,512:7964703,46796447
k230,512:8158563,46796447:193860
x230,512:10681143,46796447
x230,512:10808892,46796447
k230,512:11002752,46796447:193860
x230,512:11345113,46796447
x230,512:11589408,46796447
k230,512:11783269,46796447:193861
x230,512:13246837,46796447
k230,512:13440697,46796447:193860
x230,512:13814433,46796447
x230,512:14114761,46796447
k230,512:14308621,46796447:193860
x230,512:14650982,46796447
x230,512:14770333,46796447
x230,512:17131537,46796447
x230,512:18813628,46796447
x230,512:19700058,46796447
k230,512:19893918,46796447:193860
x230,512:20267654,46796447
x230,512:20567982,46796447
k230,512:20761842,46796447:193860
x230,512:22350355,46796447
k230,512:22544215,46796447:193860
x230,512:23229483,46796447
k230,512:23423343,46796447:193860
x230,512:24357963,46796447
k230,512:24544205,46796447:186242
x230,512:25633478,46796447
k230,513:24544205,46796447:14008
x230,513:27204625,46796447
k230,513:27398485,46796447:193860
x230,513:27803042,46796447
x230,513:27942001,46796447
k230,513:28128242,46796447:186241
k230,514:28250466,46796447:122224
x230,514:30025568,46796447
k230,514:30211810,46796447:186242
k230,515:30334033,46796447:122223
x230,515:31361663,46796447
x230,515:33349130,46796447
k230,515:33535372,46796447:186242
x230,515:34002678,46796447
k230,515:34188919,46796447:186241
x230,515:34687047,46796447
x230,515:35428915,46796447
k230,515:35428915,46796447:0
)
(230,519:4991651,47451807:30437264,442368,147456
x230,519:7731636,47451807
k230,515:7867469,47451807:135833
x230,515:8179009,47451807
x230,515:8447970,47451807
k230,515:8583804,47451807:135834
x230,515:8926158,47451807
x230,515:10290553,47451807
x230,515:11468352,47451807
k230,515:11604185,47451807:135833
x230,515:12694010,47451807
x230,515:14234335,47451807
k230,515:14370169,47451807:135834
x230,515:16113896,47451807
k230,515:16249729,47451807:135833
x230,515:17276804,47451807
k230,516:16249729,47451807:-5603
x230,516:19077675,47451807
k230,516:19213509,47451807:135834
k230,517:19253999,47451807:40490
x230,517:21122118,47451807
k230,517:21257952,47451807:135834
x230,517:23251021,47451807
k230,517:23390841,47451807:139820
x230,517:24013921,47451807
x230,517:24854403,47451807
x230,517:25789023,47451807
x230,517:26100563,47451807
x230,517:27190949,47451807
k230,517:27326782,47451807:135833
k230,518:27367273,47451807:40491
x230,518:28270510,47451807
k230,518:28453287,47451807:182777
$230,518:28453287,47451807
x230,518:29059495,47451807
k230,518:29059495,47451807:0
x230,518:29227890,47451807
k230,518:29227890,47451807:0
x230,518:30440306,47451807
k230,518:30440306,47451807:0
x230,518:30743410,47451807
k230,518:30743410,47451807:0
x230,518:30928636,47451807
k230,518:30928636,47451807:0
x230,518:31097031,47451807
k230,518:31097031,47451807:0
x230,518:32040028,47451807
k230,518:32040028,47451807:0
x230,518:32208423,47451807
k230,518:32208423,47451807:0
x230,518:33420839,47451807
k230,518:33420839,47451807:0
x230,518:33589234,47451807
k230,518:33589234,47451807:0
x230,518:34195442,47451807
k230,518:34195442,47451807:0
x230,518:34363837,47451807
k230,518:34363837,47451807:0
x230,518:35273149,47451807
$230,518:35273149,47451807
x230,518:35428915,47451807
k230,519:35428915,47451807:0
k230,519:35428915,47451807:0
)
(230,527:4991651,48107167:30437264,412122,124672
(230,520:4991651,48107167:0,399232,11484
g230,520:4991651,48107167
g230,520:4057039,48107167
g230,520:3729359,48107167
(230,520:3729359,48107167:934612,399232,11484
g230,520:3729359,48107167
g230,520:3729359,48107167
(230,520:3729359,48107167:0,0,0
(230,520:3729359,47451807:0,0,0
)
)
g230,520:3885125,48107167
x230,520:4663971,48107167
)
g230,520:4991651,48107167
)
x230,520:6704563,48107167
k230,521:6874490,48107167:169927
x230,521:7248226,48107167
x230,521:7458902,48107167
k230,521:7628828,48107167:169926
x230,521:9435311,48107167
k230,521:9605238,48107167:169927
x230,521:9978974,48107167
x230,521:10242887,48107167
x230,521:10585248,48107167
x230,521:10829543,48107167
k230,521:10999469,48107167:169926
x230,521:12805952,48107167
k230,521:12975879,48107167:169927
x230,521:13380436,48107167
x230,521:13705983,48107167
x230,521:14048344,48107167
x230,521:14275826,48107167
k230,521:14445752,48107167:169926
x230,521:15972069,48107167
k230,521:16141996,48107167:169927
x230,521:16670945,48107167
x230,521:16968476,48107167
x230,521:17653744,48107167
k230,521:17823671,48107167:169927
x230,521:18758291,48107167
k230,521:18925385,48107167:167094
x230,521:19205550,48107167
x230,521:20284732,48107167
k230,521:20454659,48107167:169927
x230,521:20859216,48107167
x230,521:21184763,48107167
x230,521:21745086,48107167
k230,521:21912180,48107167:167094
k230,522:21996338,48107167:84158
x230,522:23771440,48107167
k230,522:23938535,48107167:167095
k230,523:24022693,48107167:84158
x230,523:24988134,48107167
k230,523:25155228,48107167:167094
x230,523:25621981,48107167
x230,523:26751024,48107167
k230,523:26918119,48107167:167095
x230,523:27852178,48107167
k230,523:28019272,48107167:167094
x230,523:28486578,48107167
k230,523:28653673,48107167:167095
x230,523:30179998,48107167
k230,523:30347092,48107167:167094
x230,523:30783023,48107167
x230,523:31094563,48107167
x230,523:32790669,48107167
k230,523:32957764,48107167:167095
x230,523:33393695,48107167
k230,523:33560789,48107167:167094
x230,523:35428915,48107167
k230,523:35428915,48107167:0
)
(230,527:4991651,48762527:30437264,442368,147456
x230,527:7451471,48762527
k230,523:7653222,48762527:201751
x230,523:9085407,48762527
k230,523:9287159,48762527:201752
x230,523:10066005,48762527
k230,523:10267756,48762527:201751
x230,523:13132691,48762527
k230,524:10267756,48762527:8399
x230,524:14168718,48762527
k230,524:14370469,48762527:201751
x230,524:15553872,48762527
x230,524:16046397,48762527
x230,524:16334961,48762527
k230,524:16536712,48762527:201751
x230,524:16692478,48762527
x230,524:17173799,48762527
k230,524:17375551,48762527:201752
x230,524:19182033,48762527
k230,524:19383784,48762527:201751
x230,524:20815976,48762527
k230,524:21017727,48762527:201751
x230,524:21422284,48762527
x230,524:21914809,48762527
x230,524:22950844,48762527
k230,524:23152596,48762527:201752
x230,524:24895770,48762527
x230,524:25192741,48762527
x230,524:25292473,48762527
k230,524:25494224,48762527:201751
k230,525:25647283,48762527:153059
x230,525:27328812,48762527
x230,525:27889142,48762527
k230,525:28090893,48762527:201751
x230,525:29616658,48762527
x230,525:30230762,48762527
k230,525:30444009,48762527:213247
x230,525:30755549,48762527
x230,525:31596031,48762527
k230,525:31797783,48762527:201752
k230,526:31950841,48762527:153058
x230,526:32854078,48762527
k230,526:33138792,48762527:284714
$230,526:33138792,48762527
x230,526:33745000,48762527
k230,526:33745000,48762527:0
x230,526:33913395,48762527
k230,526:33913395,48762527:0
x230,526:35125811,48762527
k230,526:35125811,48762527:0
x230,526:35428915,48762527
k230,527:35428915,48762527:0
)
(230,527:4991651,49417887:30437264,373195,114688
x230,527:7589834,49417887
$230,526:7589834,49417887
x230,526:7745600,49417887
k230,527:35428915,49417887:27683315
g230,527:35428915,49417887
)
(230,535:4991651,50073247:30437264,412122,117945
(230,528:4991651,50073247:0,399232,11484
g230,528:4991651,50073247
g230,528:4057039,50073247
g230,528:3729359,50073247
(230,528:3729359,50073247:934612,399232,11484
g230,528:3729359,50073247
g230,528:3729359,50073247
(230,528:3729359,50073247:0,0,0
(230,528:3729359,49417887:0,0,0
)
)
g230,528:3885125,50073247
x230,528:4663971,50073247
)
g230,528:4991651,50073247
)
x230,528:5551975,50073247
k230,529:4991651,50073247:-5603
x230,529:6761157,50073247
x230,529:6908523,50073247
k230,529:7159116,50073247:250593
x230,529:7781635,50073247
k230,529:8013263,50073247:231628
x230,529:8729352,50073247
k230,529:8979945,50073247:250593
x230,529:10100591,50073247
x230,529:10562294,50073247
k230,529:10812887,50073247:250593
x230,529:11186623,50073247
x230,529:11241533,50073247
k230,529:11473161,50073247:231628
x230,529:12220625,50073247
k230,529:12471219,50073247:250594
x230,529:13405839,50073247
k230,529:13637467,50073247:231628
x230,529:14011203,50073247
x230,529:14580500,50073247
x230,529:15005227,50073247
k230,529:15255820,50073247:250593
x230,529:15660377,50073247
x230,529:15799336,50073247
k230,529:16030964,50073247:231628
x230,529:16435521,50073247
x230,529:16574480,50073247
k230,529:16806108,50073247:231628
k230,530:17018564,50073247:212456
x230,530:18793666,50073247
k230,530:19025294,50073247:231628
k230,531:19237750,50073247:212456
x230,531:19580111,50073247
x230,531:19699462,50073247
x230,531:21063857,50073247
x230,531:22241656,50073247
k230,531:22473284,50073247:231628
x230,531:23843274,50073247
x230,531:24692160,50073247
k230,531:24923788,50073247:231628
x230,531:25950863,50073247
x230,531:27751734,50073247
k230,531:28096200,50073247:344466
x230,531:28812297,50073247
x230,531:29208454,50073247
k230,531:29440082,50073247:231628
x230,531:30343327,50073247
k230,531:30574955,50073247:231628
x230,531:30886495,50073247
k230,531:31118123,50073247:231628
x230,531:32736903,50073247
k230,531:32968531,50073247:231628
x230,531:35428915,50073247
k230,531:35428915,50073247:0
)
]
(230,536:3729359,52120317:31699556,786432,1022364
(230,536:3729359,52120317:31699556,786432,1022364
(230,536:3729359,52120317:31699556,786432,1022364
[230,536:3729359,52120317:31699556,786432,1022364
(230,536:3729359,52120317:31699556,550500,1022364
(230,536:3729359,52120317:0,320539,1022364
[230,536:3729359,52120317:31699556,320539,1022364
(230,536:3729359,52120317:31699556,320539,96967
h230,536:3729359,52120317:0,0,0
g230,536:3867818,52120317
x230,536:4134099,52120317
x230,536:4839235,52120317
g230,536:4970307,52120317
x230,536:5333767,52120317
g230,536:5454918,52120317
x230,536:5915127,52120317
g230,536:6373879,52120317
x230,536:6487189,52120317
g230,536:6945941,52120317
x230,536:8447302,52120317
x230,536:9270978,52120317
g230,536:9392129,52120317
x230,536:10239771,52120317
x230,536:11426913,52120317
g230,536:11548064,52120317
x230,536:11959898,52120317
x230,536:12552164,52120317
g230,536:12673315,52120317
x230,536:12915624,52120317
x230,536:13126997,52120317
x230,536:13503534,52120317
g230,536:13624685,52120317
x230,536:15198823,52120317
k230,536:25313869,52120317:10115046
k230,536:35428915,52120317:10115046
)
(230,536:3729359,52906749:31699556,550500,235932
h230,536:3729359,52906749:0,0,0
x230,536:6296710,52906749
x230,536:6750392,52906749
g230,536:6871543,52906749
x230,536:7719621,52906749
r230,536:7719621,52906749:0,786432,235932
k230,536:21574268,52906749:13854647
k230,536:35428915,52906749:13854647
)
]
k230,536:3729359,52120317:-31699556
)
g230,536:3729359,52120317
[230,536:3729359,52120317:31699556,0,0
(230,536:3729359,52120317:31699556,0,0
k230,536:19579137,52120317:15849778
h230,536:19579137,52120317:0,0,0
g230,536:19579137,52120317
k230,536:35428915,52120317:15849778
)
]
g230,536:35428915,52120317
(230,536:35428915,52120317:0,550500,235932
k230,536:3729359,52120317:-31699556
[230,536:3729359,52120317:31699556,550500,235932
(230,536:3729359,52120317:31699556,550500,235932
k230,536:28532272,52120317:24802913
h230,536:28532272,52120317:0,0,0
g230,536:28670731,52120317
x230,536:31383631,52120317
x230,536:31614608,52120317
g230,536:31735759,52120317
x230,536:32220370,52120317
x230,536:32594731,52120317
x230,536:33913483,52120317
g230,536:34372235,52120317
x230,536:34485545,52120317
g230,536:34944297,52120317
x230,536:35428915,52120317
r230,536:35428915,52120317:0,786432,235932
g230,536:35428915,52120317
g230,536:35428915,52120317
)
]
)
)
]
)
g230,536:35428915,52120317
)
)
]
]
]
!111035
}26
!12
{27
[1,32:4736286,52120317:30692629,47384031,1022364
(1,32:4736286,4736286:0,0,0
[1,32:0,4736286:0,0,0
(1,32:0,0:0,0,0
(1,32:0,4736286:0,0,0
k1,32:0,4736286:4736286
)
g1,32:0,0
)
]
)
[1,32:4736286,4736286:0,0,0
(1,32:4736286,2171086:0,0,0
k1,32:4736286,2171086:1072708
)
]
[1,32:4736286,52120317:30692629,47384031,1022364
[1,32:3729359,52120317:31699556,49883450,1022364
[1,32:3729359,3023299:31699556,786432,0
(1,32:3729359,3023299:31699556,0,0
(1,32:3729359,3023299:31699556,0,0
(1,32:3729359,3023299:31699556,0,0
[1,32:3729359,3023299:31699556,0,0
(1,32:3729359,3023299:31699556,0,0
(1,32:3729359,3023299:0,0,0
[1,32:3729359,3023299:31699556,0,0
(1,32:3729359,3023299:31699556,0,0
h1,32:3729359,3023299:0,0,0
k1,32:19579137,3023299:15849778
k1,32:35428915,3023299:15849778
)
]
k1,32:3729359,3023299:-31699556
)
g1,32:3729359,3023299
[1,32:3729359,3023299:31699556,0,0
(1,32:3729359,3023299:31699556,0,0
k1,32:19579137,3023299:15849778
h1,32:19579137,3023299:0,0,0
g1,32:19579137,3023299
k1,32:35428915,3023299:15849778
)
]
g1,32:35428915,3023299
(1,32:35428915,3023299:0,0,0
k1,32:3729359,3023299:-31699556
[1,32:3729359,3023299:31699556,0,0
(1,32:3729359,3023299:31699556,0,0
k1,32:35428915,3023299:31699556
h1,32:35428915,3023299:0,0,0
g1,32:35428915,3023299
g1,32:35428915,3023299
)
]
)
)
]
)
g1,32:35428915,3023299
)
)
]
[1,32:3729359,50255638:31699556,46057591,0
(230,535:4991651,4853407:30437264,442368,147456
x230,535:7015543,4853407
x230,532:7788786,4853407
g230,532:7944552,4853407
x230,532:9750481,4853407
x230,532:10013839,4853407
g230,532:10169605,4853407
x230,532:10667733,4853407
x230,532:11409601,4853407
g230,532:11565367,4853407
x230,532:13589256,4853407
g230,532:13781999,4853407
g230,533:13843635,4853407
x230,533:15338579,4853407
g230,533:15494345,4853407
x230,533:17487414,4853407
g230,533:17643180,4853407
x230,533:18266260,4853407
x230,533:19106742,4853407
x230,533:21754828,4853407
g230,533:21910594,4853407
g230,534:21972230,4853407
x230,534:22875467,4853407
g230,534:23068210,4853407
$230,534:23068210,4853407
x230,534:23674418,4853407
g230,534:23674418,4853407
x230,534:23842813,4853407
g230,534:23842813,4853407
x230,534:25055229,4853407
g230,534:25055229,4853407
x230,534:25358333,4853407
g230,534:25358333,4853407
x230,534:27228850,4853407
g230,534:27228850,4853407
x230,534:27397245,4853407
g230,534:27397245,4853407
x230,534:28542324,4853407
g230,534:28542324,4853407
x230,534:28710719,4853407
g230,534:28710719,4853407
x230,534:30832447,4853407
$230,534:30832447,4853407
x230,534:30988213,4853407
k230,535:35428915,4853407:4440702
g230,535:35428915,4853407
)
(230,543:4991651,5508767:30437264,412122,124672
(230,536:4991651,5508767:0,399232,11484
g230,536:4991651,5508767
g230,536:4057039,5508767
g230,536:3729359,5508767
(230,536:3729359,5508767:934612,399232,11484
g230,536:3729359,5508767
g230,536:3729359,5508767
(230,536:3729359,5508767:0,0,0
(230,536:3729359,4853407:0,0,0
)
)
g230,536:3885125,5508767
x230,536:4663971,5508767
)
g230,536:4991651,5508767
)
x230,536:7513677,5508767
k230,537:4991651,5508767:-28017
x230,537:7641426,5508767
k230,537:7801762,5508767:160336
x230,537:8206319,5508767
x230,537:8478630,5508767
k230,537:8638966,5508767:160336
x230,537:9355063,5508767
x230,537:9624024,5508767
x230,537:10481877,5508767
x230,537:10615235,5508767
k230,537:10775570,5508767:160335
x230,537:11460838,5508767
k230,537:11621174,5508767:160336
x230,537:13146939,5508767
x230,537:13274688,5508767
k230,537:13435024,5508767:160336
x230,537:13808760,5508767
x230,537:13863670,5508767
k230,537:14023092,5508767:159422
x230,537:14490398,5508767
k230,537:14649819,5508767:159421
x230,537:15241516,5508767
k230,537:15400938,5508767:159422
k230,538:15469842,5508767:68904
x230,538:17244944,5508767
k230,538:17404366,5508767:159422
k230,539:17473270,5508767:68904
x230,539:18002219,5508767
x230,539:18483540,5508767
x230,539:19519575,5508767
k230,539:19678997,5508767:159422
x230,539:21422171,5508767
x230,539:21719142,5508767
k230,539:21878564,5508767:159422
x230,539:25273568,5508767
k230,539:25432990,5508767:159422
x230,539:26772166,5508767
k230,539:26931587,5508767:159421
x230,539:28052234,5508767
x230,539:29110684,5508767
k230,539:29270106,5508767:159422
x230,539:30983019,5508767
x230,539:32384945,5508767
k230,539:32544367,5508767:159422
x230,539:32886721,5508767
x230,539:34251116,5508767
x230,539:35428915,5508767
k230,539:35428915,5508767:0
)
(230,543:4991651,6164127:30437264,442368,147456
x230,543:6081476,6164127
x230,540:7621801,6164127
g230,540:7777567,6164127
x230,540:9521294,6164127
g230,540:9677060,6164127
x230,540:10704135,6164127
x230,540:12505006,6164127
g230,540:12660772,6164127
g230,541:12722408,6164127
x230,541:13282732,6164127
x230,541:14024600,6164127
g230,541:14180366,6164127
x230,541:15301012,6164127
x230,541:17101883,6164127
g230,541:17257649,6164127
x230,541:17880729,6164127
x230,541:18721211,6164127
x230,541:19655831,6164127
x230,541:19967371,6164127
x230,541:21057757,6164127
g230,541:21213523,6164127
g230,542:21275159,6164127
x230,542:22178396,6164127
g230,542:22371139,6164127
$230,542:22371139,6164127
x230,542:22977347,6164127
g230,542:22977347,6164127
x230,542:23145742,6164127
g230,542:23145742,6164127
x230,542:24358158,6164127
g230,542:24358158,6164127
x230,542:24661262,6164127
g230,542:24661262,6164127
x230,542:24846488,6164127
g230,542:24846488,6164127
x230,542:25014883,6164127
g230,542:25014883,6164127
x230,542:25827899,6164127
g230,542:25827899,6164127
x230,542:25996294,6164127
g230,542:25996294,6164127
x230,542:27208710,6164127
g230,542:27208710,6164127
x230,542:27377105,6164127
g230,542:27377105,6164127
x230,542:27983313,6164127
g230,542:27983313,6164127
x230,542:28151708,6164127
g230,542:28151708,6164127
x230,542:29061020,6164127
$230,542:29061020,6164127
x230,542:29216786,6164127
k230,543:35428915,6164127:6212129
g230,543:35428915,6164127
)
(230,550:4991651,6819487:30437264,412122,124672
(230,544:4991651,6819487:0,399232,11484
g230,544:4991651,6819487
g230,544:4057039,6819487
g230,544:3729359,6819487
(230,544:3729359,6819487:934612,399232,11484
g230,544:3729359,6819487
g230,544:3729359,6819487
(230,544:3729359,6819487:0,0,0
(230,544:3729359,6164127:0,0,0
)
)
g230,544:3885125,6819487
x230,544:4663971,6819487
)
g230,544:4991651,6819487
)
x230,544:5334012,6819487
k230,545:4991651,6819487:-25213
x230,545:7114720,6819487
k230,545:7265709,6819487:150989
x230,545:7608070,6819487
x230,545:7679786,6819487
k230,545:7829580,6819487:149794
x230,545:8764200,6819487
k230,545:8913995,6819487:149795
x230,545:10563598,6819487
x230,545:11448915,6819487
x230,545:11873642,6819487
k230,545:12024630,6819487:150988
x230,545:12429187,6819487
x230,545:12545732,6819487
k230,545:12695527,6819487:149795
x230,545:13225029,6819487
k230,545:13374823,6819487:149794
k230,546:13430124,6819487:55301
x230,546:15205226,6819487
k230,546:15355021,6819487:149795
k230,547:15410322,6819487:55301
x230,547:18556543,6819487
k230,547:18706337,6819487:149794
x230,547:20076327,6819487
x230,547:20489282,6819487
k230,547:20639077,6819487:149795
x230,547:21946878,6819487
k230,547:22096672,6819487:149794
x230,547:22874965,6819487
x230,547:23138323,6819487
k230,547:23288117,6819487:149794
x230,547:24658668,6819487
k230,547:24808463,6819487:149795
x230,547:26521376,6819487
x230,547:27540036,6819487
k230,547:27689830,6819487:149794
x230,547:28873233,6819487
x230,547:29365758,6819487
x230,547:29654322,6819487
k230,547:29804117,6819487:149795
x230,547:31516466,6819487
x230,547:31616198,6819487
k230,547:31765992,6819487:149794
k230,548:31821293,6819487:55301
x230,548:33814364,6819487
k230,548:33965353,6819487:150989
x230,548:34588433,6819487
x230,548:35428915,6819487
k230,550:35428915,6819487:0
)
(230,550:4991651,7474847:30437264,442368,147456
x230,550:5926271,7474847
x230,550:6237811,7474847
x230,550:7328197,7474847
g230,548:7483963,7474847
g230,549:7545599,7474847
x230,549:8448836,7474847
g230,549:8641579,7474847
$230,549:8641579,7474847
x230,549:9247787,7474847
g230,549:9247787,7474847
x230,549:9416182,7474847
g230,549:9416182,7474847
x230,549:10628598,7474847
g230,549:10628598,7474847
x230,549:10931702,7474847
g230,549:10931702,7474847
x230,549:11116928,7474847
g230,549:11116928,7474847
x230,549:11285323,7474847
g230,549:11285323,7474847
x230,549:13105552,7474847
g230,549:13105552,7474847
x230,549:13273947,7474847
g230,549:13273947,7474847
x230,549:14486363,7474847
g230,549:14486363,7474847
x230,549:14654758,7474847
g230,549:14654758,7474847
x230,549:15260966,7474847
g230,549:15260966,7474847
x230,549:15429361,7474847
g230,549:15429361,7474847
x230,549:16338673,7474847
$230,549:16338673,7474847
x230,549:16494439,7474847
k230,550:35428915,7474847:18934476
g230,550:35428915,7474847
)
(230,559:4991651,8130207:30437264,412122,117945
(230,551:4991651,8130207:0,399232,11484
g230,551:4991651,8130207
g230,551:4057039,8130207
g230,551:3729359,8130207
(230,551:3729359,8130207:934612,399232,11484
g230,551:3729359,8130207
g230,551:3729359,8130207
(230,551:3729359,8130207:0,0,0
(230,551:3729359,7474847:0,0,0
)
)
g230,551:3885125,8130207
x230,551:4663971,8130207
)
g230,551:4991651,8130207
)
x230,551:6486594,8130207
k230,552:4991651,8130207:-22408
x230,552:6619952,8130207
k230,552:6769900,8130207:149948
x230,552:7174457,8130207
x230,552:7446768,8130207
k230,552:7596716,8130207:149948
x230,552:9869952,8130207
k230,552:10019899,8130207:149947
x230,552:10705167,8130207
k230,552:10855115,8130207:149948
x230,552:12692418,8130207
k230,552:12842366,8130207:149948
x230,552:13620651,8130207
k230,552:13770599,8130207:149948
x230,552:14705219,8130207
k230,552:14853712,8130207:148493
x230,552:15227448,8130207
x230,552:15889756,8130207
x230,552:16351459,8130207
k230,552:16501406,8130207:149947
x230,552:16968712,8130207
k230,552:17117205,8130207:148493
x230,552:17521762,8130207
x230,552:17660721,8130207
k230,552:17809215,8130207:148494
k230,553:17863135,8130207:53920
x230,553:19638237,8130207
k230,553:19786730,8130207:148493
k230,554:19840651,8130207:53921
x230,554:20463731,8130207
x230,554:21046476,8130207
x230,554:23101740,8130207
k230,554:23250233,8130207:148493
x230,554:24620223,8130207
x230,554:25469109,8130207
k230,554:25617602,8130207:148493
x230,554:26644677,8130207
x230,554:28289782,8130207
k230,554:28438275,8130207:148493
x230,554:28749815,8130207
x230,554:29061355,8130207
x230,554:30072184,8130207
k230,554:30220677,8130207:148493
x230,554:31404080,8130207
x230,554:31896605,8130207
x230,554:32185169,8130207
k230,554:32333662,8130207:148493
x230,554:34699921,8130207
k230,554:34848414,8130207:148493
x230,554:35159954,8130207
x230,554:35428915,8130207
k230,554:35428915,8130207:0
)
(230,559:4991651,8785567:30437264,442368,147456
x230,559:7732192,8785567
k230,555:7905983,8785567:173791
x230,555:10491311,8785567
k230,555:10665102,8785567:173791
x230,555:10851690,8785567
x230,555:11624933,8785567
k230,555:11798725,8785567:173792
x230,555:12733345,8785567
k230,555:12907136,8785567:173791
x230,555:13903397,8785567
x230,555:14203733,8785567
k230,555:14377524,8785567:173791
x230,555:16027671,8785567
k230,555:16201462,8785567:173791
k230,556:16298934,8785567:97472
x230,556:17264375,8785567
k230,556:17438166,8785567:173791
x230,556:18527999,8785567
x230,556:19289478,8785567
k230,556:19463269,8785567:173791
x230,556:19930575,8785567
k230,556:20104366,8785567:173791
x230,556:23685403,8785567
k230,556:23863701,8785567:178298
x230,556:24486781,8785567
x230,556:25638803,8785567
x230,556:27196503,8785567
x230,556:27508043,8785567
x230,556:29221509,8785567
k230,557:29395300,8785567:173791
k230,558:29492772,8785567:97472
x230,558:30396009,8785567
k230,558:30624802,8785567:228793
$230,558:30624802,8785567
x230,558:31231010,8785567
k230,558:31231010,8785567:0
x230,558:31399405,8785567
k230,558:31399405,8785567:0
x230,558:32611821,8785567
k230,558:32611821,8785567:0
x230,558:32914925,8785567
k230,558:32914925,8785567:0
x230,558:35260520,8785567
k230,558:35260520,8785567:0
x230,558:35428915,8785567
k230,559:35428915,8785567:0
)
(230,559:4991651,9440927:30437264,373195,65535
x230,559:6204067,9440927
g230,558:6204067,9440927
x230,558:6406136,9440927
(230,558:6406136,9506462:32768,0,0
)
g230,558:6438904,9440927
x230,558:7045112,9440927
g230,558:7045112,9440927
x230,558:7213507,9440927
g230,558:7213507,9440927
x230,558:8425923,9440927
$230,558:8425923,9440927
x230,558:8581689,9440927
k230,559:35428915,9440927:26847226
g230,559:35428915,9440927
)
(230,567:4991651,10096287:30437264,412122,124672
(230,560:4991651,10096287:0,399232,11484
g230,560:4991651,10096287
g230,560:4057039,10096287
g230,560:3729359,10096287
(230,560:3729359,10096287:934612,399232,11484
g230,560:3729359,10096287
g230,560:3729359,10096287
(230,560:3729359,10096287:0,0,0
(230,560:3729359,9440927:0,0,0
)
)
g230,560:3885125,10096287
x230,560:4663971,10096287
)
g230,560:4991651,10096287
)
x230,560:5739123,10096287
x230,560:6050663,10096287
k230,561:4991651,10096287:-16807
x230,561:6812702,10096287
k230,561:6983185,10096287:170483
x230,561:7668453,10096287
k230,561:7838937,10096287:170484
x230,561:9427450,10096287
k230,561:9597933,10096287:170483
x230,561:10314022,10096287
k230,561:10484505,10096287:170483
x230,561:11419125,10096287
k230,561:11586665,10096287:167540
x230,561:12707872,10096287
x230,561:12855238,10096287
k230,561:13025722,10096287:170484
x230,561:13648241,10096287
k230,561:13815781,10096287:167540
k230,562:13900824,10096287:85043
x230,562:15675926,10096287
k230,562:15843466,10096287:167540
k230,563:15928510,10096287:85044
x230,563:16395263,10096287
x230,563:16887788,10096287
x230,563:17230142,10096287
x230,563:18594537,10096287
x230,563:19772336,10096287
k230,563:19939876,10096287:167540
x230,563:21029701,10096287
x230,563:22570026,10096287
k230,563:22737565,10096287:167539
x230,563:24481292,10096287
k230,563:24648832,10096287:167540
x230,563:25675907,10096287
x230,563:27321012,10096287
k230,563:27488552,10096287:167540
x230,563:29419433,10096287
k230,563:29586973,10096287:167540
x230,563:31206314,10096287
k230,563:31373854,10096287:167540
x230,563:32339288,10096287
k230,564:31373854,10096287:-5603
x230,564:34326755,10096287
k230,564:34494295,10096287:167540
x230,564:35428915,10096287
k230,564:35428915,10096287:0
)
(230,567:4991651,10751647:30437264,442368,147456
x230,567:6579609,10751647
g230,564:6735375,10751647
x230,564:6891141,10751647
x230,564:9209755,10751647
g230,564:9365521,10751647
x230,564:9832827,10751647
g230,564:9988593,10751647
x230,564:10766886,10751647
x230,564:13124722,10751647
g230,564:13280488,10751647
x230,564:13592028,10751647
x230,564:15847892,10751647
x230,564:15947624,10751647
g230,564:16103390,10751647
g230,565:16165026,10751647
x230,565:18594590,10751647
g230,565:18750356,10751647
x230,565:19840189,10751647
x230,565:20601668,10751647
g230,565:20757434,10751647
x230,565:21224740,10751647
g230,565:21380506,10751647
x230,565:24961543,10751647
g230,565:25117309,10751647
x230,565:25740389,10751647
x230,565:26580871,10751647
g230,565:26736637,10751647
g230,566:26798273,10751647
x230,566:27701510,10751647
g230,566:27894253,10751647
$230,566:27894253,10751647
x230,566:28500461,10751647
g230,566:28500461,10751647
x230,566:28668856,10751647
g230,566:28668856,10751647
x230,566:29881272,10751647
g230,566:29881272,10751647
x230,566:30184376,10751647
g230,566:30184376,10751647
x230,566:30976039,10751647
g230,566:30976039,10751647
x230,566:31144434,10751647
g230,566:31144434,10751647
x230,566:32659954,10751647
$230,566:32659954,10751647
x230,566:32815720,10751647
k230,567:35428915,10751647:2613195
g230,567:35428915,10751647
)
(230,577:4991651,11407007:30437264,412122,124672
(230,568:4991651,11407007:0,399232,11484
g230,568:4991651,11407007
g230,568:4057039,11407007
g230,568:3729359,11407007
(230,568:3729359,11407007:934612,399232,11484
g230,568:3729359,11407007
g230,568:3729359,11407007
(230,568:3729359,11407007:0,0,0
(230,568:3729359,10751647:0,0,0
)
)
g230,568:3885125,11407007
x230,568:4663971,11407007
)
g230,568:4991651,11407007
)
x230,568:5769944,11407007
k230,569:4991651,11407007:-8400
x230,569:6851930,11407007
k230,569:7115835,11407007:263905
x230,569:7831924,11407007
k230,569:8095829,11407007:263905
x230,569:8438190,11407007
x230,569:10084419,11407007
k230,569:10348323,11407007:263904
x230,569:11064412,11407007
k230,569:11328317,11407007:263905
x230,569:13227816,11407007
x230,569:13327548,11407007
k230,569:13591453,11407007:263905
x230,569:14151776,11407007
k230,569:14394053,11407007:242277
x230,569:14861359,11407007
k230,569:15103636,11407007:242277
x230,569:15695333,11407007
k230,569:15937610,11407007:242277
k230,570:16171238,11407007:233628
x230,570:17946340,11407007
k230,570:18188617,11407007:242277
k230,571:18422245,11407007:233628
x230,571:19231905,11407007
x230,571:20004595,11407007
x230,571:21182394,11407007
k230,571:21424671,11407007:242277
x230,571:22359291,11407007
k230,571:22601569,11407007:242278
x230,571:23099697,11407007
x230,571:23363055,11407007
x230,571:24376682,11407007
k230,571:24618959,11407007:242277
x230,571:24930499,11407007
k230,571:25172776,11407007:242277
x230,571:26417814,11407007
k230,571:26660091,11407007:242277
x230,571:27594711,11407007
k230,571:27836988,11407007:242277
x230,571:30483960,11407007
x230,571:31791761,11407007
x230,571:32352091,11407007
k230,571:32594369,11407007:242278
x230,571:33528428,11407007
k230,571:33770705,11407007:242277
x230,571:33926471,11407007
x230,571:34407792,11407007
k230,571:34650069,11407007:242277
x230,571:35428915,11407007
k230,571:35428915,11407007:0
)
(230,577:4991651,12062367:30437264,412122,124672
x230,577:5178239,12062367
x230,572:6089875,12062367
k230,572:6272923,12062367:183048
x230,572:6864620,12062367
x230,572:7345941,12062367
x230,572:7976859,12062367
k230,572:8159908,12062367:183049
x230,572:9717039,12062367
k230,572:9900087,12062367:183048
x230,572:10678380,12062367
x230,572:11278484,12062367
k230,572:11461532,12062367:183048
x230,572:12396152,12062367
k230,572:12579201,12062367:183049
x230,572:13077329,12062367
x230,572:14175000,12062367
x230,572:14471971,12062367
k230,572:14655019,12062367:183048
x230,572:16087206,12062367
k230,572:16270255,12062367:183049
x230,572:17048548,12062367
x230,572:17538261,12062367
x230,572:17801619,12062367
k230,572:17984667,12062367:183048
x230,572:18420598,12062367
k230,572:18603646,12062367:183048
x230,572:20721668,12062367
k230,572:20904717,12062367:183049
x230,572:22835582,12062367
k230,572:23018630,12062367:183048
x230,572:25603413,12062367
k230,573:23018630,12062367:-8400
x230,573:25750779,12062367
k230,573:25933827,12062367:183048
k230,574:26049703,12062367:115876
x230,574:27015144,12062367
k230,574:27198192,12062367:183048
x230,574:28288025,12062367
x230,574:29049504,12062367
k230,574:29232553,12062367:183049
x230,574:29699859,12062367
k230,574:29882907,12062367:183048
x230,574:33463944,12062367
k230,574:33653813,12062367:189869
x230,574:34276893,12062367
x230,574:35428915,12062367
k230,577:35428915,12062367:0
)
(230,577:4991651,12717727:30437264,442368,147456
x230,577:6549351,12717727
x230,577:6860891,12717727
x230,577:8574357,12717727
g230,575:8730123,12717727
g230,576:8791759,12717727
x230,576:9694996,12717727
g230,576:9887739,12717727
$230,576:9887739,12717727
x230,576:10493947,12717727
g230,576:10493947,12717727
x230,576:10662342,12717727
g230,576:10662342,12717727
x230,576:11874758,12717727
g230,576:11874758,12717727
x230,576:12177862,12717727
g230,576:12177862,12717727
x230,576:14523457,12717727
g230,576:14523457,12717727
x230,576:14691852,12717727
g230,576:14691852,12717727
x230,576:15904268,12717727
g230,576:15904268,12717727
x230,576:16106337,12717727
(230,576:16106337,12783262:32768,0,0
)
g230,576:16139105,12717727
x230,576:16745313,12717727
g230,576:16745313,12717727
x230,576:16913708,12717727
g230,576:16913708,12717727
x230,576:18126124,12717727
$230,576:18126124,12717727
x230,576:18281890,12717727
k230,577:35428915,12717727:17147025
g230,577:35428915,12717727
)
(230,587:4991651,13373087:30437264,412122,124672
(230,578:4991651,13373087:0,399232,0
g230,578:4991651,13373087
g230,578:4057039,13373087
g230,578:3729359,13373087
(230,578:3729359,13373087:934612,399232,0
g230,578:3729359,13373087
g230,578:3729359,13373087
(230,578:3729359,13373087:0,0,0
(230,578:3729359,12717727:0,0,0
)
)
g230,578:3885125,13373087
x230,578:4663971,13373087
)
g230,578:4991651,13373087
)
x230,578:5520600,13373087
k230,579:4991651,13373087:-22408
x230,579:6930940,13373087
x230,579:7058689,13373087
k230,579:7235305,13373087:176616
x230,579:7515470,13373087
x230,579:7810195,13373087
k230,579:7986811,13373087:176616
x230,579:8515760,13373087
x230,579:9962520,13373087
k230,579:10139136,13373087:176616
x230,579:10419301,13373087
x230,579:10558260,13373087
k230,579:10730706,13373087:172446
x230,579:11446795,13373087
k230,579:11623411,13373087:176616
x230,579:14862081,13373087
k230,579:15038697,13373087:176616
x230,579:15723965,13373087
k230,579:15900581,13373087:176616
x230,579:16835201,13373087
k230,579:17007647,13373087:172446
x230,579:18346817,13373087
k230,579:18523433,13373087:176616
x230,579:19052935,13373087
k230,579:19225381,13373087:172446
x230,579:19785704,13373087
k230,579:19958150,13373087:172446
k230,580:20052947,13373087:94797
x230,580:21828049,13373087
k230,580:22000495,13373087:172446
k230,581:22095292,13373087:94797
x230,581:23528039,13373087
x230,581:25104793,13373087
k230,581:25277239,13373087:172446
x230,581:25588779,13373087
k230,581:25761225,13373087:172446
x230,581:25947813,13373087
x230,581:26859449,13373087
k230,581:27031895,13373087:172446
x230,581:28589026,13373087
k230,581:28761472,13373087:172446
x230,581:29851858,13373087
k230,581:30024304,13373087:172446
x230,581:32328914,13373087
k230,581:32501360,13373087:172446
x230,581:32657126,13373087
x230,581:33138447,13373087
k230,581:33310893,13373087:172446
x230,581:35428915,13373087
k230,581:35428915,13373087:0
)
(230,587:4991651,14028447:30437264,412122,124672
x230,587:6486593,14028447
k230,581:6660826,14028447:174233
x230,581:7096757,14028447
k230,581:7270990,14028447:174233
x230,581:8578791,14028447
k230,582:8753024,14028447:174233
x230,582:9843410,14028447
k230,582:10073087,14028447:229677
x230,582:13031035,14028447
k230,582:13205267,14028447:174232
x230,582:13361033,14028447
x230,582:13842354,14028447
k230,582:14016587,14028447:174233
x230,582:15667295,14028447
k230,582:15841528,14028447:174233
x230,582:17803215,14028447
x230,582:18100186,14028447
k230,582:18274419,14028447:174233
x230,582:19955949,14028447
k230,582:20130182,14028447:174233
x230,582:20566113,14028447
k230,582:20740346,14028447:174233
x230,582:22017320,14028447
k230,582:22191553,14028447:174233
x230,582:23219189,14028447
k230,582:23393422,14028447:174233
x230,582:24763973,14028447
k230,583:23393422,14028447:-16807
x230,583:25463262,14028447
x230,583:25610628,14028447
k230,583:25784861,14028447:174233
k230,584:25883211,14028447:98350
x230,584:26973044,14028447
x230,584:27734523,14028447
k230,584:27908756,14028447:174233
x230,584:28376062,14028447
k230,584:28550294,14028447:174232
x230,584:30574184,14028447
x230,584:30871715,14028447
k230,584:31045948,14028447:174233
x230,584:34626985,14028447
k230,584:34805835,14028447:178850
x230,584:35428915,14028447
k230,587:35428915,14028447:0
)
(230,587:4991651,14683807:30437264,442368,147456
x230,587:5832133,14683807
x230,587:6766753,14683807
x230,587:7078293,14683807
x230,587:8168679,14683807
g230,585:8324445,14683807
g230,586:8386081,14683807
x230,586:9289318,14683807
g230,586:9482061,14683807
$230,586:9482061,14683807
x230,586:10088269,14683807
g230,586:10088269,14683807
x230,586:10256664,14683807
g230,586:10256664,14683807
x230,586:11469080,14683807
g230,586:11469080,14683807
x230,586:11772184,14683807
g230,586:11772184,14683807
x230,586:12260514,14683807
x230,586:12883560,14683807
g230,586:12883560,14683807
x230,586:13338117,14683807
g230,586:13354697,14683807
x230,586:13657801,14683807
g230,586:13657801,14683807
x230,586:14112358,14683807
g230,586:14128938,14683807
x230,586:15644458,14683807
$230,586:15644458,14683807
x230,586:15800224,14683807
k230,587:35428915,14683807:19628691
g230,587:35428915,14683807
)
(230,596:4991651,15339167:30437264,412122,124672
(230,588:4991651,15339167:0,399232,0
g230,588:4991651,15339167
g230,588:4057039,15339167
g230,588:3729359,15339167
(230,588:3729359,15339167:934612,399232,0
g230,588:3729359,15339167
g230,588:3729359,15339167
(230,588:3729359,15339167:0,0,0
(230,588:3729359,14683807:0,0,0
)
)
g230,588:3885125,15339167
x230,588:4663971,15339167
)
g230,588:4991651,15339167
)
x230,588:6392462,15339167
x230,588:8852845,15339167
k230,589:4991651,15339167:-8400
x230,589:9000211,15339167
k230,589:9290547,15339167:290336
x230,589:9632908,15339167
x230,589:9877203,15339167
k230,589:10167539,15339167:290336
x230,589:11879330,15339167
x230,589:13156303,15339167
k230,589:13446638,15339167:290335
x230,589:14038336,15339167
k230,589:14301758,15339167:263422
x230,589:15017847,15339167
k230,589:15308183,15339167:290336
x230,589:16335813,15339167
x230,589:18444306,15339167
x230,589:18572055,15339167
k230,589:18862391,15339167:290336
x230,589:19609855,15339167
k230,589:19900191,15339167:290336
x230,589:20834811,15339167
k230,589:21098233,15339167:263422
x230,589:21814330,15339167
x230,589:22125870,15339167
x230,589:22935538,15339167
x230,589:23063287,15339167
k230,589:23353623,15339167:290336
x230,589:23758180,15339167
x230,589:23897139,15339167
k230,589:24160561,15339167:263422
k230,590:24436226,15339167:275665
x230,590:26211328,15339167
k230,590:26474750,15339167:263422
k230,591:26750416,15339167:275666
x230,591:27964641,15339167
x230,591:29926897,15339167
k230,591:30190319,15339167:263422
x230,591:31280705,15339167
k230,591:31544127,15339167:263422
x230,591:32042255,15339167
x230,591:33599955,15339167
k230,591:33863377,15339167:263422
x230,591:34486457,15339167
x230,591:34673045,15339167
x230,591:35428915,15339167
k230,591:35428915,15339167:0
)
(230,596:4991651,15994527:30437264,442368,147456
x230,596:5987905,15994527
x230,596:7046916,15994527
x230,596:7794387,15994527
k230,591:7972108,15994527:177721
x230,591:8439414,15994527
k230,591:8617136,15994527:177722
x230,591:8928676,15994527
x230,591:9200441,15994527
x230,591:9684560,15994527
x230,591:9862733,15994527
k230,591:10040454,15994527:177721
x230,591:10975074,15994527
k230,591:11152795,15994527:177721
x230,591:11744500,15994527
x230,591:12016265,15994527
x230,591:12500384,15994527
x230,591:12678557,15994527
k230,591:12856278,15994527:177721
x230,591:13012044,15994527
x230,591:13774083,15994527
k230,591:13951805,15994527:177722
x230,591:14730098,15994527
x230,591:15001863,15994527
x230,591:15299394,15994527
x230,591:16700759,15994527
k230,592:16878480,15994527:177721
k230,593:16983765,15994527:105285
x230,593:17948644,15994527
x230,593:18073035,15994527
x230,593:18789131,15994527
k230,593:18966852,15994527:177721
x230,593:19994489,15994527
x230,593:20492617,15994527
x230,593:21115697,15994527
x230,593:21659220,15994527
x230,593:21783611,15994527
x230,593:22219542,15994527
x230,593:23278553,15994527
k230,593:23461763,15994527:183210
x230,593:24396383,15994527
x230,593:25236865,15994527
x230,593:26483025,15994527
x230,593:26794565,15994527
x230,593:28196491,15994527
k230,594:28374212,15994527:177721
k230,595:28479497,15994527:105285
x230,595:29382734,15994527
k230,595:29619388,15994527:236654
$230,595:29619388,15994527
x230,595:30225596,15994527
k230,595:30225596,15994527:0
x230,595:30393991,15994527
k230,595:30393991,15994527:0
x230,595:31606407,15994527
k230,595:31606407,15994527:0
x230,595:31909511,15994527
k230,595:31909511,15994527:0
x230,595:32094737,15994527
k230,595:32094737,15994527:0
x230,595:32263132,15994527
k230,595:32263132,15994527:0
x230,595:33879709,15994527
k230,595:33879709,15994527:0
x230,595:34048104,15994527
k230,595:34048104,15994527:0
x230,595:35260520,15994527
k230,595:35260520,15994527:0
x230,595:35428915,15994527
k230,596:35428915,15994527:0
)
(230,596:4991651,16649887:30437264,373195,0
x230,596:5597859,16649887
g230,595:5597859,16649887
x230,595:5766254,16649887
g230,595:5766254,16649887
x230,595:6675566,16649887
$230,595:6675566,16649887
x230,595:6831332,16649887
k230,596:35428915,16649887:28597583
g230,596:35428915,16649887
)
(230,605:4991651,17305247:30437264,412122,124672
(230,597:4991651,17305247:0,399232,11484
g230,597:4991651,17305247
g230,597:4057039,17305247
g230,597:3729359,17305247
(230,597:3729359,17305247:934612,399232,11484
g230,597:3729359,17305247
g230,597:3729359,17305247
(230,597:3729359,17305247:0,0,0
(230,597:3729359,16649887:0,0,0
)
)
g230,597:3885125,17305247
x230,597:4663971,17305247
)
g230,597:4991651,17305247
)
x230,597:6330821,17305247
k230,598:6461361,17305247:130540
x230,598:6990863,17305247
k230,598:7115095,17305247:124232
x230,598:7831184,17305247
k230,598:7961723,17305247:130539
x230,598:10048372,17305247
x230,598:10195738,17305247
k230,598:10326278,17305247:130540
x230,598:10668639,17305247
x230,598:10757168,17305247
k230,598:10881400,17305247:124232
x230,598:11566668,17305247
k230,598:11697208,17305247:130540
x230,598:13285160,17305247
k230,598:13415699,17305247:130539
x230,598:13789435,17305247
x230,598:14089763,17305247
k230,598:14220303,17305247:130540
x230,598:14562664,17305247
x230,598:14724039,17305247
x230,598:15777447,17305247
k230,598:15907986,17305247:130539
x230,598:16530505,17305247
k230,598:16654738,17305247:124233
x230,598:16934903,17305247
x230,598:17229628,17305247
k230,598:17360167,17305247:130539
x230,598:18294787,17305247
k230,598:18419019,17305247:124232
x230,598:18792755,17305247
x230,598:19698797,17305247
x230,598:20284899,17305247
x230,598:20709626,17305247
k230,598:20840166,17305247:130540
x230,598:21400489,17305247
k230,598:21524721,17305247:124232
x230,598:22054223,17305247
k230,598:22178455,17305247:124232
k230,599:22206639,17305247:28184
x230,599:23981741,17305247
k230,599:24105973,17305247:124232
k230,600:24134157,17305247:28184
x230,600:24476518,17305247
x230,600:24595869,17305247
x230,600:27313987,17305247
k230,600:27438219,17305247:124232
x230,600:27749759,17305247
k230,600:27873991,17305247:124232
x230,600:29773489,17305247
x230,600:30071020,17305247
k230,600:30195252,17305247:124232
x230,600:31876782,17305247
k230,600:32001015,17305247:124233
x230,600:33184418,17305247
x230,600:33676943,17305247
x230,600:33965507,17305247
k230,600:34089739,17305247:124232
x230,600:35428915,17305247
k230,600:35428915,17305247:0
)
(230,605:4991651,17960607:30437264,412122,124672
x230,605:5427582,17960607
x230,605:7264886,17960607
x230,605:7669443,17960607
x230,600:9501697,17960607
k230,600:9665292,17960607:163595
x230,600:11938527,17960607
k230,601:12102123,17960607:163596
x230,601:14718281,17960607
k230,601:14881876,17960607:163595
x230,601:16843571,17960607
k230,601:17007166,17960607:163595
x230,601:17847095,17960607
x230,601:18166473,17960607
k230,601:18330069,17960607:163596
x230,601:19264689,17960607
k230,601:19428284,17960607:163595
x230,601:21826463,17960607
k230,601:21990058,17960607:163595
x230,601:22643399,17960607
x230,601:22931955,17960607
k230,601:23095551,17960607:163596
k230,602:23172752,17960607:77201
x230,602:24138193,17960607
k230,602:24301789,17960607:163596
x230,602:25391622,17960607
x230,602:26153101,17960607
k230,602:26316696,17960607:163595
x230,602:26784002,17960607
k230,602:26947597,17960607:163595
x230,602:30528634,17960607
k230,602:30694187,17960607:165553
x230,602:31317267,17960607
x230,602:32469289,17960607
x230,602:33715449,17960607
x230,602:34026989,17960607
x230,602:35428915,17960607
k230,603:35428915,17960607:0
)
(230,605:4991651,18615967:30437264,442368,147456
x230,605:5894888,18615967
g230,604:6087631,18615967
$230,604:6087631,18615967
x230,604:6693839,18615967
g230,604:6693839,18615967
x230,604:6862234,18615967
g230,604:6862234,18615967
x230,604:8074650,18615967
g230,604:8074650,18615967
x230,604:8377754,18615967
g230,604:8377754,18615967
x230,604:10723349,18615967
g230,604:10723349,18615967
x230,604:10891744,18615967
g230,604:10891744,18615967
x230,604:12104160,18615967
g230,604:12104160,18615967
x230,604:12306229,18615967
(230,604:12306229,18681502:32768,0,0
)
g230,604:12338997,18615967
x230,604:12945205,18615967
g230,604:12945205,18615967
x230,604:13113600,18615967
g230,604:13113600,18615967
x230,604:14326016,18615967
$230,604:14326016,18615967
x230,604:14481782,18615967
k230,605:35428915,18615967:20947133
g230,605:35428915,18615967
)
(230,614:4991651,19271327:30437264,412122,124672
(230,606:4991651,19271327:0,399232,0
g230,606:4991651,19271327
g230,606:4057039,19271327
g230,606:3729359,19271327
(230,606:3729359,19271327:934612,399232,0
g230,606:3729359,19271327
g230,606:3729359,19271327
(230,606:3729359,19271327:0,0,0
(230,606:3729359,18615967:0,0,0
)
)
g230,606:3885125,19271327
x230,606:4663971,19271327
)
g230,606:4991651,19271327
)
x230,606:6019288,19271327
k230,607:4991651,19271327:-8400
x230,607:6166654,19271327
k230,607:6369710,19271327:203056
x230,607:6774267,19271327
x230,607:6913226,19271327
k230,607:7106825,19271327:193599
x230,607:7729897,19271327
k230,607:7932953,19271327:203056
x230,607:9863835,19271327
x230,607:10011201,19271327
k230,607:10214257,19271327:203056
x230,607:10681563,19271327
k230,607:10875161,19271327:193598
x230,607:11560429,19271327
k230,607:11763486,19271327:203057
x230,607:14317441,19271327
k230,607:14520497,19271327:203056
x230,607:15143016,19271327
k230,607:15336614,19271327:193598
x230,607:15741171,19271327
x230,607:16035896,19271327
k230,607:16238952,19271327:203056
x230,607:17173572,19271327
k230,607:17367171,19271327:193599
x230,607:18083268,19271327
x230,607:18479425,19271327
x230,607:18785362,19271327
x230,607:18932728,19271327
k230,607:19135784,19271327:203056
x230,607:19415949,19271327
x230,607:19554908,19271327
k230,607:19748506,19271327:193598
x230,607:20122242,19271327
x230,607:20266804,19271327
k230,607:20460402,19271327:193598
k230,608:20597252,19271327:136850
x230,608:22372354,19271327
k230,608:22565952,19271327:193598
k230,609:22702802,19271327:136850
x230,609:23668243,19271327
k230,609:23861842,19271327:193599
x230,609:26228641,19271327
k230,609:26422239,19271327:193598
x230,609:27200532,19271327
x230,609:27690245,19271327
x230,609:27953603,19271327
k230,609:28147201,19271327:193598
x230,609:29486377,19271327
x230,609:29749735,19271327
x230,609:30327431,19271327
k230,609:30521029,19271327:193598
x230,609:32482716,19271327
x230,609:32779687,19271327
k230,609:32973286,19271327:193599
x230,609:34654816,19271327
k230,609:34848414,19271327:193598
x230,609:35159954,19271327
x230,609:35428915,19271327
k230,609:35428915,19271327:0
)
(230,614:4991651,19926687:30437264,442368,147456
x230,614:5147417,19926687
x230,609:7466031,19926687
k230,609:7652363,19926687:186332
x230,609:9333901,19926687
k230,610:7652363,19926687:22407
x230,610:10352561,19926687
k230,610:10538892,19926687:186331
x230,610:11971079,19926687
k230,610:12157411,19926687:186332
x230,610:13652354,19926687
x230,610:13955494,19926687
x230,610:14218852,19926687
k230,610:14405183,19926687:186331
x230,610:17332317,19926687
x230,610:17432049,19926687
k230,610:17618381,19926687:186332
k230,611:17740784,19926687:122403
x230,611:18706225,19926687
k230,611:18892557,19926687:186332
x230,611:19982390,19926687
x230,611:20743869,19926687
k230,611:20930200,19926687:186331
x230,611:21397506,19926687
k230,611:21583838,19926687:186332
x230,611:25164875,19926687
k230,611:25358848,19926687:193973
x230,611:25981928,19926687
x230,611:26822410,19926687
x230,611:27757030,19926687
x230,611:28068570,19926687
x230,611:29158956,19926687
k230,612:29345288,19926687:186332
k230,613:29467691,19926687:122403
x230,613:30370928,19926687
k230,613:30624802,19926687:253874
$230,613:30624802,19926687
x230,613:31231010,19926687
k230,613:31231010,19926687:0
x230,613:31399405,19926687
k230,613:31399405,19926687:0
x230,613:32611821,19926687
k230,613:32611821,19926687:0
x230,613:32914925,19926687
k230,613:32914925,19926687:0
x230,613:35260520,19926687
k230,613:35260520,19926687:0
x230,613:35428915,19926687
k230,614:35428915,19926687:0
)
(230,614:4991651,20582047:30437264,373195,65535
x230,614:6204067,20582047
g230,613:6204067,20582047
x230,613:6406136,20582047
(230,613:6406136,20647582:32768,0,0
)
g230,613:6438904,20582047
x230,613:7045112,20582047
g230,613:7045112,20582047
x230,613:7213507,20582047
g230,613:7213507,20582047
x230,613:8425923,20582047
$230,613:8425923,20582047
x230,613:8581689,20582047
k230,614:35428915,20582047:26847226
g230,614:35428915,20582047
)
(230,625:4991651,21237407:30437264,412122,124672
(230,615:4991651,21237407:0,380179,11484
g230,615:4991651,21237407
g230,615:4057039,21237407
g230,615:3729359,21237407
(230,615:3729359,21237407:934612,380179,11484
g230,615:3729359,21237407
g230,615:3729359,21237407
(230,615:3729359,21237407:0,0,0
(230,615:3729359,20582047:0,0,0
)
)
g230,615:3885125,21237407
x230,615:4663971,21237407
)
g230,615:4991651,21237407
)
x230,615:5271816,21237407
k230,616:4991651,21237407:-11204
x230,616:6039458,21237407
x230,616:6520779,21237407
x230,616:6809335,21237407
k230,616:7131203,21237407:321868
x230,616:7504939,21237407
x230,616:7805267,21237407
k230,616:8127136,21237407:321869
x230,616:8656085,21237407
x230,616:9069608,21237407
x230,616:9879276,21237407
x230,616:10207622,21237407
x230,616:10343777,21237407
k230,616:10665645,21237407:321868
x230,616:11288717,21237407
k230,616:11610585,21237407:321868
x230,616:11890750,21237407
x230,616:12499821,21237407
k230,616:12788469,21237407:288648
x230,616:13723089,21237407
k230,616:14011737,21237407:288648
x230,616:15724088,21237407
x230,616:17001062,21237407
k230,616:17322931,21237407:321869
x230,616:17851880,21237407
x230,616:17962823,21237407
k230,616:18251471,21237407:288648
x230,616:18625207,21237407
x230,616:18680117,21237407
k230,616:18968765,21237407:288648
x230,616:19747050,21237407
k230,616:20068918,21237407:321868
x230,616:21937596,21237407
x230,616:22084962,21237407
k230,616:22406830,21237407:321868
x230,616:22967153,21237407
k230,616:23255802,21237407:288649
x230,616:23629538,21237407
x230,616:23929866,21237407
k230,616:24251734,21237407:321868
x230,616:25092222,21237407
x230,616:25901890,21237407
x230,616:27405231,21237407
x230,616:27544190,21237407
k230,617:27866058,21237407:321868
x230,617:28395560,21237407
k230,617:28684208,21237407:288648
x230,617:29400297,21237407
k230,617:29722165,21237407:321868
x230,617:30656785,21237407
k230,617:30945434,21237407:288649
x230,617:31287795,21237407
x230,617:33762186,21237407
k230,617:34084054,21237407:321868
x230,617:34457790,21237407
x230,617:34602352,21237407
k230,617:34891000,21237407:288648
x230,617:35295557,21237407
x230,617:35428915,21237407
k230,617:35428915,21237407:0
)
(230,625:4991651,21892767:30437264,412122,117945
x230,625:6766753,21892767
k230,618:7084057,21892767:317304
k230,619:7466844,21892767:382787
x230,619:7840580,21892767
x230,619:8152120,21892767
x230,619:8727018,21892767
x230,619:9287340,21892767
x230,619:9584871,21892767
k230,619:9902175,21892767:317304
x230,619:10805420,21892767
x230,619:11708665,21892767
x230,619:12268987,21892767
x230,619:12829309,21892767
k230,619:13146612,21892767:317303
x230,619:13333200,21892767
x230,619:13644740,21892767
x230,619:13908098,21892767
x230,619:14921725,21892767
k230,619:15239029,21892767:317304
x230,619:15830173,21892767
x230,619:16453253,21892767
x230,619:16639841,21892767
x230,619:17596860,21892767
k230,619:17914164,21892767:317304
x230,619:19128388,21892767
k230,619:19445692,21892767:317304
x230,619:19601458,21892767
x230,619:20082779,21892767
k230,619:20400082,21892767:317303
x230,619:21490468,21892767
k230,619:21807772,21892767:317304
x230,619:22586618,21892767
k230,619:22903922,21892767:317304
x230,619:23215462,21892767
x230,619:23478820,21892767
x230,619:24288488,21892767
x230,619:24724419,21892767
x230,619:25658478,21892767
k230,620:25975782,21892767:317304
x230,620:27781698,21892767
x230,620:30957617,21892767
k230,620:31274920,21892767:317303
x230,620:32209540,21892767
k230,620:32526844,21892767:317304
x230,620:33305690,21892767
k230,620:33622994,21892767:317304
x230,620:34058925,21892767
x230,620:34494856,21892767
x230,620:35428915,21892767
k230,620:35428915,21892767:0
)
(230,625:4991651,22548127:30437264,412122,124672
x230,625:6797567,22548127
x230,625:7420086,22548127
x230,620:8642701,22548127
x230,620:10573013,22548127
k230,620:10811653,22548127:238640
x230,620:12430981,22548127
x230,620:13770157,22548127
k230,621:14008798,22548127:238641
x230,621:14943418,22548127
x230,621:15815280,22548127
k230,621:16053920,22548127:238640
x230,621:17144306,22548127
x230,621:17548863,22548127
x230,621:17852003,22548127
x230,621:18395526,22548127
k230,621:18634167,22548127:238641
x230,621:19257247,22548127
x230,621:19443835,22548127
x230,621:20199705,22548127
k230,621:20438345,22548127:238640
x230,621:20936473,22548127
x230,621:22742963,22548127
k230,621:22981603,22548127:238640
x230,621:23417534,22548127
x230,621:23853465,22548127
x230,621:24289396,22548127
x230,621:25348399,22548127
k230,621:25587040,22548127:238641
k230,622:25813437,22548127:226397
x230,622:26778878,22548127
k230,622:27017518,22548127:238640
x230,622:27920763,22548127
x230,622:28107351,22548127
x230,622:28868830,22548127
k230,622:29107471,22548127:238641
x230,622:29574777,22548127
k230,622:29813417,22548127:238640
x230,622:30841054,22548127
x230,622:31339182,22548127
x230,622:33394454,22548127
k230,622:33653813,22548127:259359
x230,622:34276893,22548127
x230,622:35428915,22548127
k230,625:35428915,22548127:0
)
(230,625:4991651,23203487:30437264,442368,147456
x230,625:6237811,23203487
x230,625:6549351,23203487
x230,625:7951277,23203487
g230,623:8107043,23203487
g230,624:8168679,23203487
x230,624:9071916,23203487
g230,624:9264659,23203487
$230,624:9264659,23203487
x230,624:9870867,23203487
g230,624:9870867,23203487
x230,624:10039262,23203487
g230,624:10039262,23203487
x230,624:11251678,23203487
g230,624:11251678,23203487
x230,624:11554782,23203487
g230,624:11554782,23203487
x230,624:13900377,23203487
g230,624:13900377,23203487
x230,624:14068772,23203487
g230,624:14068772,23203487
x230,624:15281188,23203487
g230,624:15281188,23203487
x230,624:15483257,23203487
(230,624:15483257,23269022:32768,0,0
)
g230,624:15516025,23203487
x230,624:16122233,23203487
g230,624:16122233,23203487
x230,624:16290628,23203487
g230,624:16290628,23203487
x230,624:17503044,23203487
$230,624:17503044,23203487
x230,624:17658810,23203487
k230,625:35428915,23203487:17770105
g230,625:35428915,23203487
)
(230,636:4991651,23858847:30437264,412122,124672
(230,626:4991651,23858847:0,399232,11484
g230,626:4991651,23858847
g230,626:4057039,23858847
g230,626:3729359,23858847
(230,626:3729359,23858847:934612,399232,11484
g230,626:3729359,23858847
g230,626:3729359,23858847
(230,626:3729359,23858847:0,0,0
(230,626:3729359,23203487:0,0,0
)
)
g230,626:3885125,23858847
x230,626:4663971,23858847
)
g230,626:4991651,23858847
)
x230,626:5987905,23858847
k230,627:6154864,23858847:166959
x230,627:6683813,23858847
x230,627:6950522,23858847
k230,627:7117481,23858847:166959
x230,627:7802203,23858847
x230,627:8507087,23858847
k230,627:8674047,23858847:166960
x230,627:9047783,23858847
x230,627:9348111,23858847
k230,627:9515070,23858847:166959
x230,627:11010013,23858847
k230,627:11176972,23858847:166959
x230,627:11519333,23858847
x230,627:11763628,23858847
k230,627:11930587,23858847:166959
x230,627:12522284,23858847
k230,627:12689243,23858847:166959
x230,627:13093800,23858847
x230,627:13419347,23858847
x230,627:13793083,23858847
x230,627:13937645,23858847
k230,627:14102366,23858847:164721
x230,627:14818455,23858847
k230,627:14985414,23858847:166959
x230,627:15920034,23858847
k230,627:16084754,23858847:164720
x230,627:17953433,23858847
k230,627:18120393,23858847:166960
x230,627:18494129,23858847
x230,627:18579853,23858847
k230,627:18744573,23858847:164720
k230,628:18824012,23858847:79439
x230,628:20599114,23858847
k230,628:20763834,23858847:164720
k230,629:20843273,23858847:79439
x230,629:23271727,23858847
x230,629:23696454,23858847
k230,629:23861174,23858847:164720
x230,629:25075398,23858847
k230,629:25240119,23858847:164721
x230,629:25707425,23858847
k230,629:25872145,23858847:164720
x230,629:26058733,23858847
x230,629:26970369,23858847
k230,629:27135090,23858847:164721
x230,629:27726787,23858847
x230,629:28208108,23858847
x230,629:28839026,23858847
k230,629:29003746,23858847:164720
x230,629:30560877,23858847
k230,629:30725598,23858847:164721
x230,629:31503891,23858847
x230,629:31993604,23858847
x230,629:32256962,23858847
k230,629:32421682,23858847:164720
x230,629:33356302,23858847
k230,629:33521023,23858847:164721
x230,629:34797997,23858847
x230,629:35428915,23858847
k230,629:35428915,23858847:0
)
(230,636:4991651,24514207:30437264,412122,117945
x230,636:6455218,24514207
k230,630:6597168,24514207:141950
x230,630:7033099,24514207
k230,630:7175050,24514207:141951
x230,630:9136737,24514207
x230,630:9433708,24514207
k230,630:9575658,24514207:141950
x230,630:11412954,24514207
k230,630:11598790,24514207:185836
x230,630:13903407,24514207
k230,630:14045357,24514207:141950
x230,630:15166004,24514207
k230,630:15307955,24514207:141951
x230,630:16086240,24514207
x230,630:17215291,24514207
k230,630:17357241,24514207:141950
x230,630:18291861,24514207
k230,630:18433812,24514207:141951
x230,630:19648036,24514207
x230,630:21360941,24514207
k230,630:21502891,24514207:141950
x230,630:23901070,24514207
k230,631:24043021,24514207:141951
x230,631:27063719,24514207
k230,631:27208432,24514207:144713
x230,631:30135566,24514207
x230,631:30235298,24514207
k230,631:30380012,24514207:144714
x230,631:31314632,24514207
k230,631:31456583,24514207:141951
x230,631:33761201,24514207
k230,631:33903151,24514207:141950
x230,631:34712819,24514207
x230,631:35428915,24514207
k230,631:35428915,24514207:0
)
(230,636:4991651,25169567:30437264,442368,147456
x230,636:7202697,25169567
k230,631:7443221,25169567:240524
x230,631:9093384,25169567
k230,631:9333908,25169567:240524
x230,631:9800661,25169567
k230,632:9333908,25169567:-5603
x230,632:11258617,25169567
k230,632:11499141,25169567:240524
x230,632:13617163,25169567
x230,632:13764529,25169567
k230,632:14005054,25169567:240525
k230,633:14235196,25169567:230142
x230,633:15200637,25169567
k230,633:15441161,25169567:240524
x230,633:16530994,25169567
x230,633:17292473,25169567
k230,633:17532997,25169567:240524
x230,633:18000303,25169567
k230,633:18240828,25169567:240525
x230,633:21821865,25169567
k230,633:22083578,25169567:261713
x230,633:22706658,25169567
x230,633:23858680,25169567
x230,633:25416380,25169567
x230,633:25727920,25169567
x230,633:27441386,25169567
k230,634:27681910,25169567:240524
k230,635:27912053,25169567:230143
x230,635:28815290,25169567
k230,635:29177549,25169567:362259
$230,635:29177549,25169567
x230,635:29783757,25169567
k230,635:29783757,25169567:0
x230,635:29952152,25169567
k230,635:29952152,25169567:0
x230,635:31164568,25169567
k230,635:31164568,25169567:0
x230,635:31467672,25169567
k230,635:31467672,25169567:0
x230,635:33813267,25169567
k230,635:33813267,25169567:0
x230,635:33981662,25169567
k230,635:33981662,25169567:0
x230,635:35194078,25169567
k230,635:35194078,25169567:0
x230,635:35396147,25169567
(230,635:35396147,25235102:32768,0,0
)
k230,636:35428915,25169567:0
)
(230,636:4991651,25824927:30437264,373195,0
x230,636:5597859,25824927
g230,635:5597859,25824927
x230,635:5766254,25824927
g230,635:5766254,25824927
x230,635:6978670,25824927
$230,635:6978670,25824927
x230,635:7134436,25824927
k230,636:35428915,25824927:28294479
g230,636:35428915,25824927
)
(230,645:4991651,26480287:30437264,412122,124672
(230,637:4991651,26480287:0,380179,0
g230,637:4991651,26480287
g230,637:4057039,26480287
g230,637:3729359,26480287
(230,637:3729359,26480287:934612,380179,0
g230,637:3729359,26480287
g230,637:3729359,26480287
(230,637:3729359,26480287:0,0,0
(230,637:3729359,25824927:0,0,0
)
)
g230,637:3885125,26480287
x230,637:4663971,26480287
)
g230,637:4991651,26480287
)
x230,637:7109112,26480287
k230,638:7348200,26480287:239088
x230,638:7908523,26480287
k230,638:8130946,26480287:222423
x230,638:9065566,26480287
k230,638:9287990,26480287:222424
x230,638:10907325,26480287
k230,638:11146413,26480287:239088
x230,638:11488774,26480287
x230,638:11560490,26480287
k230,638:11782914,26480287:222424
x230,638:12063079,26480287
x230,638:12202038,26480287
k230,638:12424461,26480287:222423
k230,639:12618618,26480287:194157
x230,639:14393720,26480287
k230,639:14616144,26480287:222424
k230,640:14810301,26480287:194157
x230,640:17519474,26480287
k230,640:17741898,26480287:222424
x230,640:18676518,26480287
k230,640:18898941,26480287:222423
x230,640:22137623,26480287
k230,640:22360047,26480287:222424
x230,640:24664665,26480287
k230,640:24887089,26480287:222424
x230,640:27378284,26480287
k230,640:27600707,26480287:222423
x230,640:28036638,26480287
x230,640:28348178,26480287
x230,640:30573223,26480287
k230,640:30795647,26480287:222424
x230,640:31107187,26480287
x230,640:31418727,26480287
k230,641:30795647,26480287:-16807
x230,641:32149391,26480287
k230,641:32371814,26480287:222423
x230,641:33150660,26480287
k230,641:33373084,26480287:222424
x230,641:33684624,26480287
x230,641:33996164,26480287
x230,641:35131384,26480287
x230,641:35428915,26480287
k230,641:35428915,26480287:0
)
(230,645:4991651,27135647:30437264,412122,117945
x230,645:7918785,27135647
k230,641:8138815,27135647:220030
x230,641:9322218,27135647
x230,641:10251235,27135647
k230,641:10471264,27135647:220029
x230,641:12121419,27135647
x230,641:12249168,27135647
k230,641:12485264,27135647:236096
x230,641:16689375,27135647
x230,641:17172934,27135647
x230,641:18605121,27135647
x230,641:18732870,27135647
k230,641:18968965,27135647:236095
x230,641:19903585,27135647
k230,642:20123615,27135647:220030
x230,642:20746134,27135647
x230,642:21782161,27135647
k230,642:22002190,27135647:220029
x230,642:23403563,27135647
x230,642:23550929,27135647
k230,642:23770959,27135647:220030
k230,643:23960357,27135647:189398
x230,643:25268713,27135647
x230,643:26160193,27135647
x230,643:26590521,27135647
k230,643:26810550,27135647:220029
x230,643:30391587,27135647
k230,643:30627683,27135647:236096
x230,643:31562303,27135647
x230,643:32402785,27135647
x230,643:33025865,27135647
x230,643:33337405,27135647
x230,643:34116251,27135647
k230,643:34336280,27135647:220029
k230,644:34525678,27135647:189398
x230,644:35428915,27135647
k230,644:35428915,27135647:0
)
(230,645:4991651,27791007:30437264,442368,147456
x230,645:5597859,27791007
g230,644:5597859,27791007
x230,644:5766254,27791007
g230,644:5766254,27791007
x230,644:6978670,27791007
g230,644:6978670,27791007
x230,644:7281774,27791007
g230,644:7281774,27791007
x230,644:10346729,27791007
$230,644:10346729,27791007
x230,644:10502495,27791007
k230,645:35428915,27791007:24926420
g230,645:35428915,27791007
)
(230,654:4991651,28446367:30437264,412122,124672
(230,646:4991651,28446367:0,399232,11484
g230,646:4991651,28446367
g230,646:4057039,28446367
g230,646:3729359,28446367
(230,646:3729359,28446367:934612,399232,11484
g230,646:3729359,28446367
g230,646:3729359,28446367
(230,646:3729359,28446367:0,0,0
(230,646:3729359,27791007:0,0,0
)
)
g230,646:3885125,28446367
x230,646:4663971,28446367
)
g230,646:4991651,28446367
)
x230,646:5707748,28446367
k230,647:4991651,28446367:-8400
x230,647:6103905,28446367
x230,647:6842976,28446367
k230,647:7165065,28446367:322089
x230,647:7943350,28446367
k230,647:8265438,28446367:322088
x230,647:9105926,28446367
x230,647:10164937,28446367
k230,647:10487026,28446367:322089
x230,647:11172294,28446367
k230,647:11494383,28446367:322089
x230,647:11774548,28446367
x230,647:12383619,28446367
k230,647:12672443,28446367:288824
x230,647:13669259,28446367
x230,647:13816625,28446367
k230,647:14138714,28446367:322089
x230,647:14481075,28446367
x230,647:14552791,28446367
k230,647:14841615,28446367:288824
x230,647:15308921,28446367
k230,647:15597746,28446367:288825
x230,647:16189443,28446367
k230,647:16478267,28446367:288824
k230,648:16804435,28446367:326168
x230,648:18579537,28446367
k230,648:18868361,28446367:288824
k230,649:19194529,28446367:326168
x230,649:19785674,28446367
x230,649:20198629,28446367
x230,649:20946100,28446367
k230,649:21234924,28446367:288824
x230,649:21858004,28446367
x230,649:22947837,28446367
k230,649:23236662,28446367:288825
x230,649:24014955,28446367
x230,649:24668849,28446367
k230,649:24957673,28446367:288824
x230,649:25549378,28446367
x230,649:25735966,28446367
x230,649:26038530,28446367
x230,649:26754626,28446367
k230,649:27043451,28446367:288825
x230,649:27635156,28446367
x230,649:28164103,28446367
x230,649:28600034,28446367
x230,649:29783436,28446367
k230,649:30072260,28446367:288824
x230,649:31411436,28446367
k230,649:31700261,28446367:288825
x230,649:32167567,28446367
k230,649:32456391,28446367:288824
x230,649:33079471,28446367
x230,649:33702551,28446367
x230,649:33971512,28446367
x230,649:34594031,28446367
x230,649:35428915,28446367
k230,649:35428915,28446367:0
)
(230,654:4991651,29101727:30437264,412122,124672
x230,654:5614170,29101727
x230,654:5925710,29101727
x230,654:6189068,29101727
x230,654:6953905,29101727
k230,650:7231849,29101727:277944
x230,650:9349879,29101727
k230,650:9627822,29101727:277943
x230,650:10063753,29101727
k230,650:10341697,29101727:277944
x230,650:10777628,29101727
x230,650:11493724,29101727
k230,650:11771667,29101727:277943
x230,650:13765298,29101727
x230,650:14201229,29101727
x230,650:14637160,29101727
x230,650:15696163,29101727
k230,650:16133261,29101727:437098
x230,650:16506997,29101727
k230,650:16784818,29101727:277821
x230,650:17999042,29101727
x230,650:18901726,29101727
k230,650:19179669,29101727:277943
x230,650:20518845,29101727
x230,650:20618577,29101727
k230,650:20896521,29101727:277944
k230,651:21201056,29101727:304535
x230,651:22166497,29101727
k230,651:22444441,29101727:277944
x230,651:23347686,29101727
x230,651:23534274,29101727
x230,651:24295753,29101727
k230,651:24573697,29101727:277944
x230,651:25041003,29101727
k230,651:25318946,29101727:277943
x230,651:26346583,29101727
x230,651:26844711,29101727
x230,651:28899983,29101727
k230,651:29208471,29101727:308488
x230,651:29831551,29101727
x230,651:30983573,29101727
x230,651:32229733,29101727
x230,651:32541273,29101727
x230,651:33943199,29101727
k230,652:34221142,29101727:277943
k230,653:34525678,29101727:304536
x230,653:35428915,29101727
k230,653:35428915,29101727:0
)
(230,654:4991651,29757087:30437264,442368,147456
x230,654:5597859,29757087
g230,653:5597859,29757087
x230,653:5766254,29757087
g230,653:5766254,29757087
x230,653:6978670,29757087
g230,653:6978670,29757087
x230,653:7281774,29757087
g230,653:7281774,29757087
x230,653:9627369,29757087
g230,653:9627369,29757087
x230,653:9795764,29757087
g230,653:9795764,29757087
x230,653:11008180,29757087
g230,653:11008180,29757087
x230,653:11210249,29757087
(230,653:11210249,29822622:32768,0,0
)
g230,653:11243017,29757087
x230,653:11849225,29757087
g230,653:11849225,29757087
x230,653:12017620,29757087
g230,653:12017620,29757087
x230,653:13230036,29757087
$230,653:13230036,29757087
x230,653:13385802,29757087
k230,654:35428915,29757087:22043113
g230,654:35428915,29757087
)
(230,661:4991651,30412447:30437264,412122,124672
(230,655:4991651,30412447:0,399232,11484
g230,655:4991651,30412447
g230,655:4057039,30412447
g230,655:3729359,30412447
(230,655:3729359,30412447:934612,399232,11484
g230,655:3729359,30412447
g230,655:3729359,30412447
(230,655:3729359,30412447:0,0,0
(230,655:3729359,29757087:0,0,0
)
)
g230,655:3885125,30412447
x230,655:4663971,30412447
)
g230,655:4991651,30412447
)
x230,655:5334012,30412447
k230,656:4991651,30412447:-67237
x230,656:5578315,30412447
x230,656:5711673,30412447
k230,656:6062709,30412447:351036
x230,656:6591658,30412447
x230,656:6702601,30412447
k230,656:7014584,30412447:311983
x230,656:7356945,30412447
x230,656:7601240,30412447
k230,656:7952276,30412447:351036
x230,656:8668373,30412447
k230,656:8980356,30412447:311983
x230,656:9820844,30412447
x230,656:10630512,30412447
x230,656:10758261,30412447
k230,656:11109298,30412447:351037
x230,656:11513855,30412447
x230,656:11786166,30412447
k230,656:12137202,30412447:351036
x230,656:13039887,30412447
x230,656:13218060,30412447
k230,656:13530043,30412447:311983
x230,656:13996796,30412447
x230,656:14280311,30412447
k230,656:14631347,30412447:351036
x230,656:14911512,30412447
x230,656:15206237,30412447
k230,656:15557273,30412447:351036
x230,656:16491893,30412447
k230,656:16803876,30412447:311983
x230,656:17177612,30412447
x230,656:19132022,30412447
x230,656:19279388,30412447
k230,656:19630424,30412447:351036
x230,656:20004160,30412447
x230,656:20148722,30412447
k230,656:20460705,30412447:311983
k230,657:20832913,30412447:372208
x230,657:22608015,30412447
k230,657:22919998,30412447:311983
k230,658:23292206,30412447:372208
x230,658:24942923,30412447
x230,658:25690394,30412447
k230,658:26002377,30412447:311983
x230,658:26500505,30412447
x230,658:27242373,30412447
k230,658:27554356,30412447:311983
x230,658:28333202,30412447
x230,658:28737759,30412447
x230,658:29230284,30412447
x230,658:29799013,30412447
k230,658:30110995,30412447:311982
x230,658:32011049,30412447
k230,658:32323032,30412447:311983
x230,658:33444240,30412447
x230,658:33880171,30412447
x230,658:34149132,30412447
x230,658:35131384,30412447
x230,658:35428915,30412447
k230,658:35428915,30412447:0
)
(230,661:4991651,31067807:30437264,442368,147456
x230,661:5926271,31067807
x230,661:6424399,31067807
x230,661:7514232,31067807
x230,661:7825772,31067807
x230,661:8261703,31067807
x230,661:9320706,31067807
g230,658:9476472,31067807
g230,659:9538108,31067807
x230,659:9880469,31067807
x230,659:10664924,31067807
x230,659:11723374,31067807
g230,659:11879140,31067807
x230,659:12315071,31067807
g230,659:12470837,31067807
x230,659:13186934,31067807
x230,659:14276767,31067807
g230,659:14432533,31067807
x230,659:15460170,31067807
x230,659:15958298,31067807
x230,659:18013570,31067807
g230,659:18169336,31067807
x230,659:18948182,31067807
g230,659:19103948,31067807
g230,660:19165584,31067807
x230,660:20068821,31067807
g230,660:20261564,31067807
$230,660:20261564,31067807
x230,660:20867772,31067807
g230,660:20867772,31067807
x230,660:21036167,31067807
g230,660:21036167,31067807
x230,660:22248583,31067807
g230,660:22248583,31067807
x230,660:22551687,31067807
g230,660:22551687,31067807
x230,660:23410493,31067807
x230,660:24235594,31067807
g230,660:24235594,31067807
x230,660:24403989,31067807
g230,660:24403989,31067807
x230,660:25616405,31067807
g230,660:25616405,31067807
x230,660:25784800,31067807
g230,660:25784800,31067807
x230,660:27300320,31067807
$230,660:27300320,31067807
x230,660:27456086,31067807
k230,661:35428915,31067807:7972829
g230,661:35428915,31067807
)
(230,670:4991651,31723167:30437264,412122,124672
(230,662:4991651,31723167:0,399232,11484
g230,662:4991651,31723167
g230,662:4057039,31723167
g230,662:3729359,31723167
(230,662:3729359,31723167:934612,399232,11484
g230,662:3729359,31723167
g230,662:3729359,31723167
(230,662:3729359,31723167:0,0,0
(230,662:3729359,31067807:0,0,0
)
)
g230,662:3885125,31723167
x230,662:4663971,31723167
)
g230,662:4991651,31723167
)
x230,662:5365387,31723167
k230,663:4991651,31723167:-22408
x230,663:5841107,31723167
x230,663:6409828,31723167
k230,663:6612225,31723167:202397
x230,663:7297493,31723167
k230,663:7499890,31723167:202397
x230,663:7842251,31723167
x230,663:9082802,31723167
x230,663:9210551,31723167
k230,663:9412947,31723167:202396
x230,663:9817504,31723167
x230,663:10089815,31723167
k230,663:10292212,31723167:202397
x230,663:11475607,31723167
k230,663:11678004,31723167:202397
x230,663:12363272,31723167
k230,663:12565669,31723167:202397
x230,663:13500289,31723167
k230,663:13693360,31723167:193071
x230,663:14472206,31723167
x230,663:15078479,31723167
x230,663:15845568,31723167
x230,663:15992934,31723167
k230,663:16195330,31723167:202396
x230,663:16475495,31723167
x230,663:16614454,31723167
k230,663:16807525,31723167:193071
k230,664:16943326,31723167:135801
x230,664:18718428,31723167
k230,664:18911499,31723167:193071
k230,665:19047300,31723167:135801
x230,665:21008994,31723167
x230,665:21306525,31723167
k230,665:21499596,31723167:193071
x230,665:23181126,31723167
k230,665:23374196,31723167:193070
x230,665:23841502,31723167
k230,665:24034573,31723167:193071
x230,665:26089845,31723167
k230,665:26282916,31723167:193071
x230,665:28431196,31723167
k230,665:28624267,31723167:193071
x230,665:29060198,31723167
k230,665:29253268,31723167:193070
x230,665:32991187,31723167
k230,665:33184258,31723167:193071
x230,665:34367661,31723167
x230,665:34860186,31723167
x230,665:35428915,31723167
k230,665:35428915,31723167:0
)
(230,670:4991651,32378527:30437264,442368,147456
x230,670:6891705,32378527
k230,666:7094985,32378527:203280
x230,666:7437339,32378527
x230,666:8801734,32378527
x230,666:9979533,32378527
k230,666:10182814,32378527:203281
x230,666:11272639,32378527
x230,666:12812964,32378527
k230,666:13016244,32378527:203280
x230,666:14759971,32378527
k230,666:14963251,32378527:203280
x230,666:15990326,32378527
x230,666:17635431,32378527
k230,666:17838711,32378527:203280
x230,666:19395289,32378527
k230,666:19598570,32378527:203281
k230,667:19754668,32378527:156098
x230,667:21249612,32378527
k230,667:21452845,32378527:203233
x230,667:25065249,32378527
k230,667:25268529,32378527:203280
x230,667:27261598,32378527
k230,667:27476757,32378527:215159
x230,667:28099837,32378527
x230,667:28940319,32378527
x230,667:31588405,32378527
k230,668:31791685,32378527:203280
k230,669:31947783,32378527:156098
x230,669:32851020,32378527
k230,669:33138792,32378527:287772
$230,669:33138792,32378527
x230,669:33745000,32378527
k230,669:33745000,32378527:0
x230,669:33913395,32378527
k230,669:33913395,32378527:0
x230,669:35125811,32378527
k230,669:35125811,32378527:0
x230,669:35428915,32378527
k230,670:35428915,32378527:0
)
(230,670:4991651,33033887:30437264,406323,114688
x230,670:6862168,33033887
g230,669:6862168,33033887
x230,669:7030563,33033887
g230,669:7030563,33033887
x230,669:7367353,33033887
x230,669:8158794,33033887
g230,669:8158794,33033887
x230,669:8327189,33033887
g230,669:8327189,33033887
x230,669:10448917,33033887
$230,669:10448917,33033887
x230,669:10604683,33033887
k230,670:35428915,33033887:24824232
g230,670:35428915,33033887
)
(230,678:4991651,33689247:30437264,412122,117945
(230,671:4991651,33689247:0,399232,11484
g230,671:4991651,33689247
g230,671:4057039,33689247
g230,671:3729359,33689247
(230,671:3729359,33689247:934612,399232,11484
g230,671:3729359,33689247
g230,671:3729359,33689247
(230,671:3729359,33689247:0,0,0
(230,671:3729359,33033887:0,0,0
)
)
g230,671:3885125,33689247
x230,671:4663971,33689247
)
g230,671:4991651,33689247
)
x230,671:7016095,33689247
k230,672:4991651,33689247:-8400
x230,672:7163461,33689247
k230,672:7296051,33689247:132590
x230,672:7607583,33689247
k230,672:7734379,33689247:126796
x230,672:8450468,33689247
k230,672:8583058,33689247:132590
x230,672:9174755,33689247
k230,672:9307345,33689247:132590
x230,672:9774651,33689247
k230,672:9901447,33689247:126796
x230,672:10679732,33689247
k230,672:10812322,33689247:132590
x230,672:11715007,33689247
x230,672:13815101,33689247
k230,672:13947691,33689247:132590
x230,672:14352248,33689247
x230,672:14468793,33689247
k230,672:14595588,33689247:126795
x230,672:15124537,33689247
x230,672:15235480,33689247
k230,672:15362276,33689247:126796
x230,672:15829582,33689247
k230,672:15956377,33689247:126795
x230,672:16548074,33689247
k230,672:16674870,33689247:126796
k230,673:16705773,33689247:30903
x230,673:18480875,33689247
k230,673:18607670,33689247:126795
k230,674:18638573,33689247:30903
x230,674:19946368,33689247
x230,674:21112403,33689247
k230,674:21239199,33689247:126796
x230,674:23201455,33689247
k230,674:23328250,33689247:126795
x230,674:25570658,33689247
x230,674:26606685,33689247
k230,674:26733481,33689247:126796
x230,674:30626057,33689247
k230,674:30752852,33689247:126795
x230,674:33337627,33689247
k230,674:33464423,33689247:126796
x230,674:34647826,33689247
x230,674:35140351,33689247
x230,674:35428915,33689247
k230,674:35428915,33689247:0
)
(230,678:4991651,34344607:30437264,442368,147456
x230,678:7357910,34344607
g230,675:7513676,34344607
x230,675:8448296,34344607
g230,675:8604062,34344607
x230,675:11033632,34344607
g230,675:11189398,34344607
x230,675:11593955,34344607
x230,675:12086480,34344607
x230,675:13122515,34344607
g230,675:13278281,34344607
x230,675:15021455,34344607
x230,675:15318426,34344607
g230,675:15474192,34344607
x230,675:16439626,34344607
x230,675:16920947,34344607
x230,675:18616493,34344607
x230,675:18763859,34344607
g230,675:18919625,34344607
g230,676:18981261,34344607
x230,676:19884498,34344607
x230,676:20334997,34344607
g230,676:20490763,34344607
x230,676:20958069,34344607
g230,676:21113835,34344607
g230,677:21175471,34344607
x230,677:22078708,34344607
g230,677:22271451,34344607
$230,677:22271451,34344607
x230,677:22877659,34344607
g230,677:22877659,34344607
x230,677:23046054,34344607
g230,677:23046054,34344607
x230,677:24258470,34344607
g230,677:24258470,34344607
x230,677:24561574,34344607
g230,677:24561574,34344607
x230,677:25622884,34344607
g230,677:25622884,34344607
x230,677:25791279,34344607
g230,677:25791279,34344607
x230,677:27306799,34344607
$230,677:27306799,34344607
x230,677:27462565,34344607
k230,678:35428915,34344607:7966350
g230,678:35428915,34344607
)
(230,686:4991651,34999967:30437264,412122,124672
(230,679:4991651,34999967:0,399232,11484
g230,679:4991651,34999967
g230,679:4057039,34999967
g230,679:3729359,34999967
(230,679:3729359,34999967:934612,399232,11484
g230,679:3729359,34999967
g230,679:3729359,34999967
(230,679:3729359,34999967:0,0,0
(230,679:3729359,34344607:0,0,0
)
)
g230,679:3885125,34999967
x230,679:4663971,34999967
)
g230,679:4991651,34999967
)
x230,679:5365387,34999967
k230,680:4991651,34999967:-44823
x230,680:7375836,34999967
k230,680:7574744,34999967:198908
x230,680:7854909,34999967
x230,680:8149634,34999967
k230,680:8348543,34999967:198909
x230,680:10185841,34999967
x230,680:10313590,34999967
k230,680:10512498,34999967:198908
x230,680:10917055,34999967
x230,680:11189366,34999967
k230,680:11388274,34999967:198908
x230,680:12322894,34999967
k230,680:12513174,34999967:190280
x230,680:13602447,34999967
x230,680:15173594,34999967
k230,680:15372502,34999967:198908
x230,680:15777059,34999967
x230,680:15916018,34999967
k230,680:16106298,34999967:190280
x230,680:16480034,34999967
x230,680:16624596,34999967
k230,680:16814876,34999967:190280
k230,681:16945129,34999967:130253
x230,681:18720231,34999967
k230,681:18910511,34999967:190280
k230,682:19040764,34999967:130253
x230,682:20254989,34999967
x230,682:20690920,34999967
x230,682:20959881,34999967
x230,682:21942133,34999967
x230,682:22239664,34999967
k230,682:22429943,34999967:190279
x230,682:22928071,34999967
x230,682:23669939,34999967
k230,682:23860219,34999967:190280
x230,682:24887294,34999967
x230,682:26688165,34999967
k230,682:26949936,34999967:261771
x230,682:27323672,34999967
k230,682:27513917,34999967:190245
x230,682:28323585,34999967
x230,682:29843746,34999967
k230,682:30034026,34999967:190280
x230,682:31061654,34999967
k230,682:31251934,34999967:190280
x230,682:31687865,34999967
k230,682:31878145,34999967:190280
x230,682:35428915,34999967
k230,682:35428915,34999967:0
)
(230,686:4991651,35655327:30437264,442368,147456
x230,686:5489779,35655327
x230,683:6231647,35655327
g230,683:6387413,35655327
x230,683:9127398,35655327
x230,683:9274764,35655327
g230,683:9430530,35655327
g230,684:9492166,35655327
x230,684:9834527,35655327
x230,684:11677432,35655327
g230,684:11833198,35655327
x230,684:12269129,35655327
g230,684:12424895,35655327
x230,684:14230825,35655327
g230,684:14386591,35655327
x230,684:17967628,35655327
g230,684:18123394,35655327
x230,684:18902240,35655327
g230,684:19058006,35655327
g230,685:19119642,35655327
x230,685:20022879,35655327
g230,685:20215622,35655327
$230,685:20215622,35655327
x230,685:20821830,35655327
g230,685:20821830,35655327
x230,685:20990225,35655327
g230,685:20990225,35655327
x230,685:22202641,35655327
g230,685:22202641,35655327
x230,685:22505745,35655327
g230,685:22505745,35655327
x230,685:23364551,35655327
x230,685:24189652,35655327
g230,685:24189652,35655327
x230,685:24358047,35655327
g230,685:24358047,35655327
x230,685:25570463,35655327
g230,685:25570463,35655327
x230,685:25738858,35655327
g230,685:25738858,35655327
x230,685:27254378,35655327
$230,685:27254378,35655327
x230,685:27410144,35655327
k230,686:35428915,35655327:8018771
g230,686:35428915,35655327
)
(230,694:4991651,36310687:30437264,412122,124672
(230,687:4991651,36310687:0,399232,11484
g230,687:4991651,36310687
g230,687:4057039,36310687
g230,687:3729359,36310687
(230,687:3729359,36310687:934612,399232,11484
g230,687:3729359,36310687
g230,687:3729359,36310687
(230,687:3729359,36310687:0,0,0
(230,687:3729359,35655327:0,0,0
)
)
g230,687:3885125,36310687
x230,687:4663971,36310687
)
g230,687:4991651,36310687
)
x230,687:7981537,36310687
x230,687:9600872,36310687
k230,688:9809931,36310687:209059
x230,688:10495199,36310687
k230,688:10704258,36310687:209059
x230,688:11077994,36310687
x230,688:12471521,36310687
x230,688:14339646,36310687
x230,688:14467395,36310687
k230,688:14676455,36310687:209060
x230,688:15299527,36310687
k230,688:15508586,36310687:209059
x230,688:15882322,36310687
x230,688:17722423,36310687
x230,688:18376316,36310687
x230,688:19574294,36310687
x230,688:19707652,36310687
k230,688:19916711,36310687:209059
x230,688:20477034,36310687
k230,688:20675435,36310687:198401
x230,688:21142741,36310687
k230,688:21341141,36310687:198400
x230,688:21932838,36310687
k230,688:22131239,36310687:198401
k230,689:22277636,36310687:146397
x230,689:24052738,36310687
k230,689:24251139,36310687:198401
k230,690:24397536,36310687:146397
x230,690:24926484,36310687
x230,690:25238024,36310687
x230,690:27058513,36310687
k230,690:27256914,36310687:198401
x230,690:28284550,36310687
k230,690:28482950,36310687:198400
x230,690:29417570,36310687
k230,690:29615971,36310687:198401
x230,690:30643607,36310687
k230,690:30842008,36310687:198401
x230,690:31153548,36310687
x230,690:31465088,36310687
x230,690:32475917,36310687
k230,690:32674317,36310687:198400
x230,690:33297397,36310687
k230,690:33495798,36310687:198401
x230,690:33900355,36310687
x230,690:34392880,36310687
x230,690:35428915,36310687
k230,690:35428915,36310687:0
)
(230,694:4991651,36966047:30437264,442368,147456
x230,694:6734825,36966047
x230,690:7218384,36966047
x230,690:8931289,36966047
k230,690:9059235,36966047:127946
x230,690:10180443,36966047
x230,690:10610771,36966047
k230,690:10738718,36966047:127947
x230,690:12451067,36966047
k230,691:12579013,36966047:127946
x230,691:13513633,36966047
k230,691:13641580,36966047:127947
x230,691:15509698,36966047
x230,691:16724475,36966047
k230,691:16852421,36966047:127946
x230,691:19779555,36966047
x230,691:19879287,36966047
k230,691:20007233,36966047:127946
k230,692:20039357,36966047:32124
x230,692:20381718,36966047
x230,692:22224623,36966047
k230,692:22352569,36966047:127946
x230,692:22788500,36966047
k230,692:22916447,36966047:127947
x230,692:26497484,36966047
k230,692:26630994,36966047:133510
x230,692:27409840,36966047
k230,692:27537787,36966047:127947
k230,693:27569910,36966047:32123
x230,693:28473147,36966047
k230,693:28651981,36966047:178834
$230,693:28651981,36966047
x230,693:29258189,36966047
k230,693:29258189,36966047:0
x230,693:29426584,36966047
k230,693:29426584,36966047:0
x230,693:30639000,36966047
k230,693:30639000,36966047:0
x230,693:30942104,36966047
k230,693:30942104,36966047:0
x230,693:32208423,36966047
k230,693:32208423,36966047:0
x230,693:32376818,36966047
k230,693:32376818,36966047:0
x230,693:33589234,36966047
k230,693:33589234,36966047:0
x230,693:33757629,36966047
k230,693:33757629,36966047:0
x230,693:35273149,36966047
$230,693:35273149,36966047
x230,693:35428915,36966047
k230,694:35428915,36966047:0
k230,694:35428915,36966047:0
)
(230,702:4991651,37621407:30437264,412122,124672
(230,695:4991651,37621407:0,399232,11484
g230,695:4991651,37621407
g230,695:4057039,37621407
g230,695:3729359,37621407
(230,695:3729359,37621407:934612,399232,11484
g230,695:3729359,37621407
g230,695:3729359,37621407
(230,695:3729359,37621407:0,0,0
(230,695:3729359,36966047:0,0,0
)
)
g230,695:3885125,37621407
x230,695:4663971,37621407
)
g230,695:4991651,37621407
)
x230,695:6237249,37621407
k230,696:4991651,37621407:-8400
x230,696:6726977,37621407
x230,696:6854726,37621407
k230,696:6998810,37621407:144084
x230,696:7372546,37621407
x230,696:7517108,37621407
k230,696:7658270,37621407:141162
x230,696:8592890,37621407
k230,696:8734053,37621407:141163
x230,696:10976475,37621407
x230,696:11123841,37621407
k230,696:11267925,37621407:144084
x230,696:11641661,37621407
x230,696:11786223,37621407
k230,696:11927386,37621407:141163
k230,697:11973530,37621407:46144
x230,697:13748632,37621407
k230,697:13889795,37621407:141163
k230,698:13935939,37621407:46144
x230,698:14621215,37621407
x230,698:14890176,37621407
x230,698:15813592,37621407
k230,698:15954755,37621407:141163
x230,698:16733601,37621407
k230,698:16874764,37621407:141163
x230,698:18369706,37621407
k230,698:18510869,37621407:141163
x230,698:19601255,37621407
k230,698:19786696,37621407:185441
x230,698:20160432,37621407
k230,698:20301580,37621407:141148
x230,698:21235639,37621407
k230,698:21376802,37621407:141163
x230,698:21532568,37621407
x230,698:22013889,37621407
k230,698:22155052,37621407:141163
x230,698:23245438,37621407
k230,698:23386601,37621407:141163
x230,698:26126586,37621407
k230,698:26267749,37621407:141163
x230,698:26703680,37621407
k230,698:26844842,37621407:141162
x230,698:29928867,37621407
k230,698:30070030,37621407:141163
x230,698:31907887,37621407
k230,699:32049050,37621407:141163
x230,699:34072381,37621407
x230,699:35428915,37621407
k230,699:35428915,37621407:0
)
(230,702:4991651,38276767:30437264,442368,147456
x230,702:6891705,38276767
g230,700:7047471,38276767
x230,700:7359011,38276767
x230,700:8199493,38276767
x230,700:10160636,38276767
x230,700:10585364,38276767
x230,700:11964882,38276767
x230,700:12276422,38276767
x230,700:14457194,38276767
g230,700:14612960,38276767
g230,701:14674596,38276767
x230,701:15577833,38276767
g230,701:15770576,38276767
$230,701:15770576,38276767
x230,701:16376784,38276767
g230,701:16376784,38276767
x230,701:16545179,38276767
g230,701:16545179,38276767
x230,701:17757595,38276767
g230,701:17757595,38276767
x230,701:18060699,38276767
g230,701:18060699,38276767
x230,701:19813785,38276767
g230,701:19813785,38276767
x230,701:19982180,38276767
g230,701:19982180,38276767
x230,701:21194596,38276767
g230,701:21194596,38276767
x230,701:21396665,38276767
(230,701:21396665,38342302:32768,0,0
)
g230,701:21429433,38276767
x230,701:22035641,38276767
g230,701:22035641,38276767
x230,701:22204036,38276767
g230,701:22204036,38276767
x230,701:23416452,38276767
$230,701:23416452,38276767
x230,701:23572218,38276767
k230,702:35428915,38276767:11856697
g230,702:35428915,38276767
)
]
(1,32:3729359,52120317:31699556,786432,1022364
(1,32:3729359,52120317:31699556,786432,1022364
(1,32:3729359,52120317:31699556,786432,1022364
[1,32:3729359,52120317:31699556,786432,1022364
(1,32:3729359,52120317:31699556,550500,1022364
(1,32:3729359,52120317:0,320539,1022364
[1,32:3729359,52120317:31699556,320539,1022364
(1,32:3729359,52120317:31699556,320539,96967
h1,32:3729359,52120317:0,0,0
g1,32:3867818,52120317
x1,32:4134099,52120317
x1,32:4839235,52120317
g1,32:4970307,52120317
x1,32:5333767,52120317
g1,32:5454918,52120317
x1,32:5915127,52120317
g1,32:6373879,52120317
x1,32:6487189,52120317
g1,32:6945941,52120317
x1,32:8447302,52120317
x1,32:9270978,52120317
g1,32:9392129,52120317
x1,32:10239771,52120317
x1,32:11426913,52120317
g1,32:11548064,52120317
x1,32:11959898,52120317
x1,32:12552164,52120317
g1,32:12673315,52120317
x1,32:12915624,52120317
x1,32:13126997,52120317
x1,32:13503534,52120317
g1,32:13624685,52120317
x1,32:15198823,52120317
k1,32:25313869,52120317:10115046
k1,32:35428915,52120317:10115046
)
(1,32:3729359,52906749:31699556,550500,235932
h1,32:3729359,52906749:0,0,0
x1,32:6296710,52906749
x1,32:6750392,52906749
g1,32:6871543,52906749
x1,32:7719621,52906749
r1,32:7719621,52906749:0,786432,235932
k1,32:21574268,52906749:13854647
k1,32:35428915,52906749:13854647
)
]
k1,32:3729359,52120317:-31699556
)
g1,32:3729359,52120317
[1,32:3729359,52120317:31699556,0,0
(1,32:3729359,52120317:31699556,0,0
k1,32:19579137,52120317:15849778
h1,32:19579137,52120317:0,0,0
g1,32:19579137,52120317
k1,32:35428915,52120317:15849778
)
]
g1,32:35428915,52120317
(1,32:35428915,52120317:0,550500,235932
k1,32:3729359,52120317:-31699556
[1,32:3729359,52120317:31699556,550500,235932
(1,32:3729359,52120317:31699556,550500,235932
k1,32:28532272,52120317:24802913
h1,32:28532272,52120317:0,0,0
g1,32:28670731,52120317
x1,32:31383631,52120317
x1,32:31614608,52120317
g1,32:31735759,52120317
x1,32:32220370,52120317
x1,32:32594731,52120317
x1,32:33913483,52120317
g1,32:34372235,52120317
x1,32:34485545,52120317
g1,32:34944297,52120317
x1,32:35428915,52120317
r1,32:35428915,52120317:0,786432,235932
g1,32:35428915,52120317
g1,32:35428915,52120317
)
]
)
)
]
)
g1,32:35428915,52120317
)
)
]
]
]
!77040
}27
Input:232:/Users/fangzhou/Documents/PhD/Article/closed loop paper/Submission/bioRxiv/./00_Article_Merge.aux
Input:233:/Users/fangzhou/Documents/PhD/Article/closed loop paper/Submission/bioRxiv/./01_Article_MainText.aux
Input:234:/Users/fangzhou/Documents/PhD/Article/closed loop paper/Submission/bioRxiv/./02_Article_Supplementary.aux
!346
Postamble:
Count:25056
!28
Post scriptum:
```
