## Supplementary material for "Closed-loop phase-locked EEG-tACS enables adaptive control of cortical beta synchrony and motor control": Latex project: 01_Article_MainText.aux

```
\relax 
\providecommand\hyper@newdestlabel[2]{}
\citation{Wessel2013,Schaum2021,Leunissen2022,Kilavik2013,Engel2010,Barone2021}
\citation{Kuhn2008,Little2012,Chen2010,Toledo2014}
\citation{Tiwari2012,Ray2008}
\citation{Brittain2014,Chen2019}
\citation{Ozen2010,Johnson2020,Krause2019}
\citation{Thut2011,Herrmann2016}
\citation{Pogosyan2009,Joundi2012,Leunissen2022,Tan2022}
\citation{Karabanov2016}
\citation{Brittain2014}
\citation{Krause2022}
\citation{Chen2023}
\citation{SlaterHammel1960,Coxon2006,Verbruggen2019}
\citation{Onojima2021,Shirinpour2020}
\newlabel{s:introduction}{{}{2}{}{Doc-Start}{}}
\newlabel{s:introduction@cref}{{}{[1][2][]2}{}{}{}}
\citation{Bikson2009,Woods2016}
\citation{SlaterHammel1960,Coxon2006}
\citation{SlaterHammel1960,Coxon2006,Leunissen2017}
\citation{He2021}
\citation{Peirce2019}
\newlabel{s:methods}{{}{3}{}{Doc-Start}{}}
\newlabel{s:methods@cref}{{}{[1][3][]3}{}{}{}}
\@writefile{lof}{\contentsline {figure}{\numberline {1}{\ignorespaces \textbf  {Experimental Procedure and Stop-Signal Task Design.} Top Panel: The experimental timeline consists of three conditions (in-phase, anti-phase, and sham). Each condition includes three alternating blocks of resting EEG (1 minute) and task EEG (6 minutes) with concurrent tACS stimulation. A 10-minute break separates the conditions.  Middle Panel: Timing of tACS stimulation and stop-signal task within a trial. Stimulation lasts for 2 seconds, with the stop-signal task occurring during the middle 1 second.  Bottom Panel: Stop-signal task. In the majority of trials, participants pinch a force transducer to stop a moving visual indicator as close as possible to the target line. In stop-signal trials, the blue indicator stopped automatically before reaching the target line, serving as a cue for participants to attempt to withhold their response. }}{4}{figure.caption.1}\protected@file@percent }
\providecommand*\caption@xref[2]{\@setref\relax\@undefined{#1}}
\newlabel{fig:fig1}{{1}{4}{\textbf {Experimental Procedure and Stop-Signal Task Design.} Top Panel: The experimental timeline consists of three conditions (in-phase, anti-phase, and sham). Each condition includes three alternating blocks of resting EEG (1 minute) and task EEG (6 minutes) with concurrent tACS stimulation. A 10-minute break separates the conditions.\\ Middle Panel: Timing of tACS stimulation and stop-signal task within a trial. Stimulation lasts for 2 seconds, with the stop-signal task occurring during the middle 1 second.\\ Bottom Panel: Stop-signal task. In the majority of trials, participants pinch a force transducer to stop a moving visual indicator as close as possible to the target line. In stop-signal trials, the blue indicator stopped automatically before reaching the target line, serving as a cue for participants to attempt to withhold their response}{figure.caption.1}{}}
\newlabel{fig:fig1@cref}{{[figure][1][]1}{[1][3][]4}{}{}{}}
\citation{Kothe2025}
\citation{Oostenveld2011}
\citation{Mansouri2017,Shakeel2020}
\@writefile{lof}{\contentsline {figure}{\numberline {2}{\ignorespaces \textbf  {Closed-Loop tACS-EEG System Setup.} (\textbf  {A}) 4$\times $1 tACS setup with electrodes placed over the preSMA (centered at FCz) and surrounding regions (F1, F2, C1, C2). (\textbf  {B}) Real-time closed-loop tACS-EEG system workflow. EEG data from preSMA is processed to predict the phase of beta oscillations, enabling phase-locked tACS delivery synchronized with the stop-signal task. (\textbf  {C}) Simulated electric field distribution. (\textbf  {D}) Phase locked tACS for in-phase, anti-phase, and sham conditions.}}{5}{figure.caption.2}\protected@file@percent }
\newlabel{fig:fig2}{{2}{5}{\textbf {Closed-Loop tACS-EEG System Setup.} (\textbf {A}) 4$\times $1 tACS setup with electrodes placed over the preSMA (centered at FCz) and surrounding regions (F1, F2, C1, C2). (\textbf {B}) Real-time closed-loop tACS-EEG system workflow. EEG data from preSMA is processed to predict the phase of beta oscillations, enabling phase-locked tACS delivery synchronized with the stop-signal task. (\textbf {C}) Simulated electric field distribution. (\textbf {D}) Phase locked tACS for in-phase, anti-phase, and sham conditions}{figure.caption.2}{}}
\newlabel{fig:fig2@cref}{{[figure][2][]2}{[1][5][]5}{}{}{}}
\citation{Shirinpour2020}
\citation{Zrenner2018}
\citation{Oostenveld2011}
\citation{Schevernels2015,Liebrand2017,Wessel2019}
\citation{Cardellicchio2020}
\citation{Haegens2014,Nikulin2006}
\citation{Fang2024}
\citation{Verbruggen2019,Bissett2021}
\citation{Verbruggen2019}
\citation{Matzke2021}
\citation{Matzke2013,Matzke2016}
\citation{Ornstein1969}
\citation{Heathcote2018}
\citation{Braak2006}
\citation{Matzke2021}
\citation{Pinheiro1999}
\citation{Hothorn2008}
\citation{Matzke2019}
\citation{Choo2022}
\citation{Pfurtscheller1996,Cassim2001,Tan2016}
\newlabel{s:results}{{}{9}{}{figure.caption.2}{}}
\newlabel{s:results@cref}{{}{[1][9][]9}{}{}{}}
\@writefile{lof}{\contentsline {figure}{\numberline {3}{\ignorespaces Time-frequency representations (x: time [s], y: frequency [Hz]) of tACS aftereffects at FC1/FC2 during the inter-stimulation interval (0.25-1 s post stimulation), aligned to each participant’s individual beta frequency (IBF). (\textbf  {A}) Baseline-corrected power (z-score; baseline 4.5-4.7 s) shown separately for in-phase, anti-phase, and sham. (\textbf  {B}) Cluster-based paired t-contrasts ($p < 0.05$, TFCE corrected) between conditions: in-phase > anti-phase, in-phase > sham, and anti-phase > sham. Significant clusters are outlined in black.}}{9}{figure.caption.3}\protected@file@percent }
\newlabel{fig:fig3}{{3}{9}{Time-frequency representations (x: time [s], y: frequency [Hz]) of tACS aftereffects at FC1/FC2 during the inter-stimulation interval (0.25-1 s post stimulation), aligned to each participant’s individual beta frequency (IBF). (\textbf {A}) Baseline-corrected power (z-score; baseline 4.5-4.7 s) shown separately for in-phase, anti-phase, and sham. (\textbf {B}) Cluster-based paired t-contrasts ($p < 0.05$, TFCE corrected) between conditions: in-phase > anti-phase, in-phase > sham, and anti-phase > sham. Significant clusters are outlined in black}{figure.caption.3}{}}
\newlabel{fig:fig3@cref}{{[figure][3][]3}{[1][9][]9}{}{}{}}
\@writefile{lof}{\contentsline {figure}{\numberline {4}{\ignorespaces Time-frequency representations (x: time [s], y: frequency [Hz]) at FC1/FC2, aligned to each participant’s individual beta frequency (IBF). (\textbf  {A}) Post-task baseline-corrected power (z-score; baseline 4.5-4.7 s) shown separately for go, stop-successful (SS) and stop-failed (SF) trials during the inter-stimulation interval (2.1-3.0 s). (\textbf  {B}) Cluster-based paired t-contrasts ($p < 0.05$, cluster corrected) of post-task EEG power between trial types (GO $>$ SS, GO $>$ SF, SF $>$ SS). Significant clusters are outlined in black. (\textbf  {C}) On-task baseline-corrected power (z-score; baseline 0.7-1.1 s, average stop signal presentation time = 1.1) shown separately for go, stop-successful (SS) and stop-failed (SF) trials. (\textbf  {D}) Cluster-based paired t-contrasts ($p < 0.05$, cluster corrected) of on-task EEG power between trial types (GO $>$ SS, GO $>$ SF, SF $>$ SS). Significant clusters are outlined in black.}}{10}{figure.caption.4}\protected@file@percent }
\newlabel{fig:fig4}{{4}{10}{Time-frequency representations (x: time [s], y: frequency [Hz]) at FC1/FC2, aligned to each participant’s individual beta frequency (IBF). (\textbf {A}) Post-task baseline-corrected power (z-score; baseline 4.5-4.7 s) shown separately for go, stop-successful (SS) and stop-failed (SF) trials during the inter-stimulation interval (2.1-3.0 s). (\textbf {B}) Cluster-based paired t-contrasts ($p < 0.05$, cluster corrected) of post-task EEG power between trial types (GO $>$ SS, GO $>$ SF, SF $>$ SS). Significant clusters are outlined in black. (\textbf {C}) On-task baseline-corrected power (z-score; baseline 0.7-1.1 s, average stop signal presentation time = 1.1) shown separately for go, stop-successful (SS) and stop-failed (SF) trials. (\textbf {D}) Cluster-based paired t-contrasts ($p < 0.05$, cluster corrected) of on-task EEG power between trial types (GO $>$ SS, GO $>$ SF, SF $>$ SS). Significant clusters are outlined in black}{figure.caption.4}{}}
\newlabel{fig:fig4@cref}{{[figure][4][]4}{[1][9][]10}{}{}{}}
\@writefile{lof}{\contentsline {figure}{\numberline {5}{\ignorespaces Time-frequency representations (x: time [s], y: frequency [Hz]) for cluster-based paired t-statistic ($p < 0.05$, TFCE corrected) between conditions within each trial type. Spectra are at FC1/FC2 during the inter-stimulation interval (2.25-3.0 s), aligned to each participant's individual beta frequency (IBF). Panels depict (\textbf  {A}) GO, (\textbf  {B}) SF, and (\textbf  {C}) SS trials. Rows show condition contrasts: in-phase vs anti-phase (top), in-phase vs sham (middle), and anti-phase vs sham (bottom). Significant clusters are outlined in black ($p < 0.05$).}}{10}{figure.caption.5}\protected@file@percent }
\newlabel{fig:fig5}{{5}{10}{Time-frequency representations (x: time [s], y: frequency [Hz]) for cluster-based paired t-statistic ($p < 0.05$, TFCE corrected) between conditions within each trial type. Spectra are at FC1/FC2 during the inter-stimulation interval (2.25-3.0 s), aligned to each participant's individual beta frequency (IBF). Panels depict (\textbf {A}) GO, (\textbf {B}) SF, and (\textbf {C}) SS trials. Rows show condition contrasts: in-phase vs anti-phase (top), in-phase vs sham (middle), and anti-phase vs sham (bottom). Significant clusters are outlined in black ($p < 0.05$)}{figure.caption.5}{}}
\newlabel{fig:fig5@cref}{{[figure][5][]5}{[1][9][]10}{}{}{}}
\citation{Matzke2016}
\@writefile{lof}{\contentsline {figure}{\numberline {6}{\ignorespaces Pre- and post-stim EEG power spectra (IBF\(\pm \)5 Hz) across three conditions. Pre-spectra are in blue, and post-spectra are in red. Shaded regions represent variability (\(\pm \)SEM), and gray areas indicate frequency ranges with significant pre-post differences from the paired t-test. Anti-phase stimulation resulted in a significant decrease in beta power around IBF\(\pm \)1 Hz.}}{11}{figure.caption.6}\protected@file@percent }
\newlabel{fig:fig6}{{6}{11}{Pre- and post-stim EEG power spectra (IBF\(\pm \)5 Hz) across three conditions. Pre-spectra are in blue, and post-spectra are in red. Shaded regions represent variability (\(\pm \)SEM), and gray areas indicate frequency ranges with significant pre-post differences from the paired t-test. Anti-phase stimulation resulted in a significant decrease in beta power around IBF\(\pm \)1 Hz}{figure.caption.6}{}}
\newlabel{fig:fig6@cref}{{[figure][6][]6}{[1][9][]11}{}{}{}}
\@writefile{lot}{\contentsline {table}{\numberline {1}{\ignorespaces Posterior means and 95\% credible intervals (CIs) of the population-level mean parameters across stimulation conditions.}}{12}{table.caption.7}\protected@file@percent }
\newlabel{tab:tb1}{{1}{12}{Posterior means and 95\% credible intervals (CIs) of the population-level mean parameters across stimulation conditions}{table.caption.7}{}}
\newlabel{tab:tb1@cref}{{[table][1][]1}{[1][12][]12}{}{}{}}
\@writefile{lof}{\contentsline {figure}{\numberline {7}{\ignorespaces Posterior distributions of population-level parameters estimated by the BEESTS-CV-DMC model across in-phase (red), anti-phase (blue), and sham (dot) conditions, aligning with the statistics in Table \ref {tab:tb1}. Asterisks indicate that the Bayesian \( p \)-values \( > 0.95 \) or \( < 0.05 \).}}{13}{figure.caption.8}\protected@file@percent }
\newlabel{fig:fig7}{{7}{13}{Posterior distributions of population-level parameters estimated by the BEESTS-CV-DMC model across in-phase (red), anti-phase (blue), and sham (dot) conditions, aligning with the statistics in Table \ref {tab:tb1}. Asterisks indicate that the Bayesian \( p \)-values \( > 0.95 \) or \( < 0.05 \)}{figure.caption.8}{}}
\newlabel{fig:fig7@cref}{{[figure][7][]7}{[1][13][]13}{}{}{}}
\@writefile{lot}{\contentsline {table}{\numberline {2}{\ignorespaces Effect of stimulation on force measures.}}{13}{table.caption.9}\protected@file@percent }
\newlabel{tab:tb2}{{2}{13}{Effect of stimulation on force measures}{table.caption.9}{}}
\newlabel{tab:tb2@cref}{{[table][2][]2}{[1][13][]13}{}{}{}}
\citation{Fang2024}
\citation{Fang2024}
\@writefile{lof}{\contentsline {figure}{\numberline {8}{\ignorespaces Posterior density estimates of plausible correlations (r) between IBF\(\pm \)2 EEG power and hierarchical SSRT. Solid lines represent the individual-level plausible correlation distributions, and dashed lines represent the population-level posterior distributions obtained using a uniform prior (\(\kappa = 1\)).}}{14}{figure.caption.10}\protected@file@percent }
\newlabel{fig:fig8}{{8}{14}{Posterior density estimates of plausible correlations (r) between IBF\(\pm \)2 EEG power and hierarchical SSRT. Solid lines represent the individual-level plausible correlation distributions, and dashed lines represent the population-level posterior distributions obtained using a uniform prior (\(\kappa = 1\))}{figure.caption.10}{}}
\newlabel{fig:fig8@cref}{{[figure][8][]8}{[1][14][]14}{}{}{}}
\@writefile{lof}{\contentsline {figure}{\numberline {9}{\ignorespaces Box plots of peak force (N) at the up and down phases on SS and SF trials under in- and anti-phase tACS stimulation. Down and up phases refer to the tACS waveform at the time of the stop signal presentation, respectively. The double asterisk (**) indicates a significant difference between up and down stop signal phases ($p = 0.005$).}}{15}{figure.caption.11}\protected@file@percent }
\newlabel{fig:fig9}{{9}{15}{Box plots of peak force (N) at the up and down phases on SS and SF trials under in- and anti-phase tACS stimulation. Down and up phases refer to the tACS waveform at the time of the stop signal presentation, respectively. The double asterisk (**) indicates a significant difference between up and down stop signal phases ($p = 0.005$)}{figure.caption.11}{}}
\newlabel{fig:fig9@cref}{{[figure][9][]9}{[1][14][]15}{}{}{}}
\citation{Brown2007}
\citation{Ozen2010,Johnson2020,Krause2019,Thut2011,Herrmann2016,Helfrich2014,Tseng2016}
\citation{Krause2022,Chen2023,Krause2023,Haslacher2024}
\citation{Frhlich2010,Reato2010}
\citation{Brittain2014}
\citation{Geffen2025}
\citation{Swann2009,Wagner2018,Leunissen2022}
\citation{Pfurtscheller1996,Cassim2001,SolisEscalante2012,Tan2016}
\citation{Aron2007,Rae2015,Jahfari2011}
\citation{Cai2014,Limongi2017}
\citation{Nowak2017,To2018,Pariz2023}
\citation{Violante2017,Vosskuhl2018,AbellanedaPrez2020}
\citation{Fang2024}
\newlabel{s:disucssion}{{}{16}{}{figure.caption.11}{}}
\newlabel{s:disucssion@cref}{{}{[1][16][]16}{}{}{}}
\citation{Pogosyan2009,Joundi2012,Leunissen2022}
\citation{Engel2010,Kilavik2013,Spitzer2017,Barone2021}
\newlabel{s:conclusion}{{}{18}{}{figure.caption.11}{}}
\newlabel{s:conclusion@cref}{{}{[1][18][]18}{}{}{}}
\@setckpt{01_Article_MainText}{
\setcounter{page}{20}
\setcounter{equation}{0}
\setcounter{enumi}{0}
\setcounter{enumii}{0}
\setcounter{enumiii}{0}
\setcounter{enumiv}{0}
\setcounter{footnote}{0}
\setcounter{mpfootnote}{0}
\setcounter{part}{0}
\setcounter{section}{0}
\setcounter{subsection}{0}
\setcounter{subsubsection}{0}
\setcounter{paragraph}{0}
\setcounter{subparagraph}{0}
\setcounter{figure}{9}
\setcounter{table}{2}
\setcounter{parentequation}{0}
\setcounter{Maxaffil}{0}
\setcounter{authors}{3}
\setcounter{affil}{1}
\setcounter{DefaultLines}{2}
\setcounter{DefaultDepth}{0}
\setcounter{L@lines}{0}
\setcounter{L@depth}{0}
\setcounter{SC@C}{0}
\setcounter{ifsymcnt}{0}
\setcounter{caption@flags}{2}
\setcounter{continuedfloat}{0}
\setcounter{linenumber}{1}
\setcounter{LN@truepage}{19}
\setcounter{section@level}{0}
\setcounter{Item}{0}
\setcounter{Hfootnote}{0}
\setcounter{bookmark@seq@number}{0}
\setcounter{NAT@ctr}{0}
\setcounter{theorem}{0}
\setcounter{definition}{0}
\setcounter{corollary}{0}
\setcounter{lastpagecount}{0}
\setcounter{tcbbreakpart}{0}
\setcounter{tcblayer}{0}
\setcounter{tcolorbox@number}{0}
\setcounter{tcbrastercolumn}{1}
\setcounter{tcbrasterrow}{1}
\setcounter{tcbrasternum}{1}
\setcounter{tcbraster}{0}
\setcounter{lstnumber}{1}
\setcounter{tcblisting}{0}
\setcounter{float@type}{16}
\setcounter{lstlisting}{0}
}
```
