## Supplementary material for "Closed-loop phase-locked EEG-tACS enables adaptive control of cortical beta synchrony and motor control": Latex project: 02_Article_Supplementary.aux

```
\relax 
\providecommand\hyper@newdestlabel[2]{}
\citation{Shirinpour2020}
\citation{Verbruggen2019}
\newlabel{supplementary}{{}{20}{}{section*.12}{}}
\newlabel{supplementary@cref}{{}{[1][20][]20}{}{}{}}
\newlabel{supp1}{{}{20}{}{section*.12}{}}
\newlabel{supp1@cref}{{}{[1][20][]20}{}{}{}}
\@writefile{lof}{\contentsline {figure}{\numberline {S1}{\ignorespaces \textbf  {Closed-loop system evaluation.} (\textbf  {A}) Distribution of system delays measured over 10,000 trials for in-phase and anti-phase tACS. Median delay (red line) was 16 ms for both (\textbf  {B}) Polar histogram of phase prediction accuracy, showing the distribution of phase differences between actual and targeted EEG phases (accounting for 16 ms delay), demonstrating precise phase-locking of the closed-loop tACS system.}}{20}{figure.caption.13}\protected@file@percent }
\newlabel{fig:supp1}{{S1}{20}{\textbf {Closed-loop system evaluation.} (\textbf {A}) Distribution of system delays measured over 10,000 trials for in-phase and anti-phase tACS. Median delay (red line) was 16 ms for both (\textbf {B}) Polar histogram of phase prediction accuracy, showing the distribution of phase differences between actual and targeted EEG phases (accounting for 16 ms delay), demonstrating precise phase-locking of the closed-loop tACS system}{figure.caption.13}{}}
\newlabel{fig:supp1@cref}{{[figure][1][]S1}{[1][20][]20}{}{}{}}
\newlabel{supp2}{{}{20}{}{figure.caption.13}{}}
\newlabel{supp2@cref}{{}{[1][20][]20}{}{}{}}
\@writefile{lot}{\contentsline {table}{\numberline {S1}{\ignorespaces Mean \(\pm \) standard deviation of self-reported discomfort scores (range: 0\textendash 100) after each stimulation condition. }}{20}{table.caption.14}\protected@file@percent }
\newlabel{tab:supp1}{{S1}{20}{Mean \(\pm \) standard deviation of self-reported discomfort scores (range: 0\textendash 100) after each stimulation condition}{table.caption.14}{}}
\newlabel{tab:supp1@cref}{{[table][1][]S1}{[1][20][]20}{}{}{}}
\newlabel{supp3}{{}{20}{}{table.caption.15}{}}
\newlabel{supp3@cref}{{}{[1][20][]20}{}{}{}}
\citation{Verbruggen2019}
\citation{Verbruggen2019}
\@writefile{lot}{\contentsline {table}{\numberline {S2}{\ignorespaces Tukey’s HSD post-hoc comparisons of discomfort scores across stimulation conditions.}}{21}{table.caption.15}\protected@file@percent }
\newlabel{tab:supp2}{{S2}{21}{Tukey’s HSD post-hoc comparisons of discomfort scores across stimulation conditions}{table.caption.15}{}}
\newlabel{tab:supp2@cref}{{[table][2][]S2}{[1][20][]21}{}{}{}}
\@writefile{lof}{\contentsline {figure}{\numberline {S2}{\ignorespaces \textbf  {Assessment of context independence.} GO-STOP RT: Go reaction time – Failed stop reaction time. The dataset did not show a severe violation of independence.}}{21}{figure.caption.16}\protected@file@percent }
\newlabel{fig:supp2}{{S2}{21}{\textbf {Assessment of context independence.} GO-STOP RT: Go reaction time – Failed stop reaction time. The dataset did not show a severe violation of independence}{figure.caption.16}{}}
\newlabel{fig:supp2@cref}{{[figure][2][]S2}{[1][20][]21}{}{}{}}
\@writefile{lot}{\contentsline {table}{\numberline {S3}{\ignorespaces Summary of descriptive statistics, main effects, and post hoc comparisons across tACS phase conditions for non-parametric estimates.}}{21}{table.caption.17}\protected@file@percent }
\newlabel{tab:supp3}{{S3}{21}{Summary of descriptive statistics, main effects, and post hoc comparisons across tACS phase conditions for non-parametric estimates}{table.caption.17}{}}
\newlabel{tab:supp3@cref}{{[table][3][]S3}{[1][21][]21}{}{}{}}
\@writefile{lof}{\contentsline {figure}{\numberline {S3}{\ignorespaces Averaged observed and predicted cumulative distribution functions of reaction time (RTs) for go signal (left panels) and stop signals (right panels) collapsed (due to the SSDs determined by a staircase algorithm) across SSDs in three conditions. The thick dashed lines show the observed data. The grey dots show the prediction samples from the joint posterior distribution of the model parameters. The thin dashed lines show the average of the predictions.}}{23}{figure.caption.18}\protected@file@percent }
\newlabel{fig:supp4}{{S3}{23}{Averaged observed and predicted cumulative distribution functions of reaction time (RTs) for go signal (left panels) and stop signals (right panels) collapsed (due to the SSDs determined by a staircase algorithm) across SSDs in three conditions. The thick dashed lines show the observed data. The grey dots show the prediction samples from the joint posterior distribution of the model parameters. The thin dashed lines show the average of the predictions}{figure.caption.18}{}}
\newlabel{fig:supp4@cref}{{[figure][3][]S3}{[1][22][]23}{}{}{}}
\@writefile{lof}{\contentsline {figure}{\numberline {S4}{\ignorespaces Observed vs predicted inhibition functions (left panels) and median signal-respond RT as a function of stop-signal delay (SSD; right panels) for three stimulation conditions. Black bullets show the observed data. Grey violin plots show the distribution of the predictions of the BEESTS-CV model.}}{24}{figure.caption.19}\protected@file@percent }
\newlabel{fig:supp5}{{S4}{24}{Observed vs predicted inhibition functions (left panels) and median signal-respond RT as a function of stop-signal delay (SSD; right panels) for three stimulation conditions. Black bullets show the observed data. Grey violin plots show the distribution of the predictions of the BEESTS-CV model}{figure.caption.19}{}}
\newlabel{fig:supp5@cref}{{[figure][4][]S4}{[1][22][]24}{}{}{}}
\@writefile{lof}{\contentsline {figure}{\numberline {S5}{\ignorespaces Average delta functions in three conditions: in-, anti-phase and sham. The red line shows the observed delta functions averaged across participants. The black lines show 1000 posterior predictive delta functions averaged across participants obtained from fitting the data with the BEESTS-CV model assuming context independence; the darker the area, the denser the predicted delta function.}}{24}{figure.caption.20}\protected@file@percent }
\newlabel{fig:supp6}{{S5}{24}{Average delta functions in three conditions: in-, anti-phase and sham. The red line shows the observed delta functions averaged across participants. The black lines show 1000 posterior predictive delta functions averaged across participants obtained from fitting the data with the BEESTS-CV model assuming context independence; the darker the area, the denser the predicted delta function}{figure.caption.20}{}}
\newlabel{fig:supp6@cref}{{[figure][5][]S5}{[1][23][]24}{}{}{}}
\@setckpt{02_Article_Supplementary}{
\setcounter{page}{25}
\setcounter{equation}{3}
\setcounter{enumi}{0}
\setcounter{enumii}{0}
\setcounter{enumiii}{0}
\setcounter{enumiv}{0}
\setcounter{footnote}{0}
\setcounter{mpfootnote}{0}
\setcounter{part}{0}
\setcounter{section}{0}
\setcounter{subsection}{0}
\setcounter{subsubsection}{0}
\setcounter{paragraph}{0}
\setcounter{subparagraph}{0}
\setcounter{figure}{5}
\setcounter{table}{3}
\setcounter{parentequation}{0}
\setcounter{Maxaffil}{0}
\setcounter{authors}{3}
\setcounter{affil}{1}
\setcounter{DefaultLines}{2}
\setcounter{DefaultDepth}{0}
\setcounter{L@lines}{0}
\setcounter{L@depth}{0}
\setcounter{SC@C}{0}
\setcounter{ifsymcnt}{0}
\setcounter{caption@flags}{2}
\setcounter{continuedfloat}{0}
\setcounter{linenumber}{1}
\setcounter{LN@truepage}{24}
\setcounter{section@level}{0}
\setcounter{Item}{0}
\setcounter{Hfootnote}{0}
\setcounter{bookmark@seq@number}{0}
\setcounter{NAT@ctr}{0}
\setcounter{theorem}{0}
\setcounter{definition}{0}
\setcounter{corollary}{0}
\setcounter{lastpagecount}{0}
\setcounter{tcbbreakpart}{0}
\setcounter{tcblayer}{0}
\setcounter{tcolorbox@number}{0}
\setcounter{tcbrastercolumn}{1}
\setcounter{tcbrasterrow}{1}
\setcounter{tcbrasternum}{1}
\setcounter{tcbraster}{0}
\setcounter{lstnumber}{1}
\setcounter{tcblisting}{0}
\setcounter{float@type}{16}
\setcounter{lstlisting}{0}
}
```
