## Supplementary material for "Closed-loop phase-locked EEG-tACS enables adaptive control of cortical beta synchrony and motor control": Latex project: orcidlink.sty

```
%%
%% This is file `orcidlink.sty',
%% generated with the docstrip utility.
%%
%% The original source files were:
%%
%% orcidlink.dtx  (with options: `package')
%% 
%% This is a generated file.
%% 
%% Copyright (C) 2020 by Leo C. Stein <leo.stein@gmail.com>
%% --------------------------------------------------------------------------
%% This work may be distributed and/or modified under the
%% conditions of the LaTeX Project Public License, either version 1.3
%% of this license or (at your option) any later version.
%% The latest version of this license is in
%%   http://www.latex-project.org/lppl.txt
%% and version 1.3 or later is part of all distributions of LaTeX
%% version 2005/12/01 or later.
%% 
\NeedsTeXFormat{LaTeX2e}[1994/06/01]
\ProvidesPackage{orcidlink}
    [2021/06/11 v1.0.4 Linked ORCiD logo macro package]

%% All I did was package up Milo's code on TeX.SE,
%% see https://tex.stackexchange.com/a/445583/34063
\RequirePackage{hyperref}
\RequirePackage{tikz}

\ProcessOptions\relax

\usetikzlibrary{svg.path}

\definecolor{orcidlogocol}{HTML}{A6CE39}
\tikzset{
  orcidlogo/.pic={
    \fill[orcidlogocol] svg{M256,128c0,70.7-57.3,128-128,128C57.3,256,0,198.7,0,128C0,57.3,57.3,0,128,0C198.7,0,256,57.3,256,128z};
    \fill[white] svg{M86.3,186.2H70.9V79.1h15.4v48.4V186.2z}
                 svg{M108.9,79.1h41.6c39.6,0,57,28.3,57,53.6c0,27.5-21.5,53.6-56.8,53.6h-41.8V79.1z M124.3,172.4h24.5c34.9,0,42.9-26.5,42.9-39.7c0-21.5-13.7-39.7-43.7-39.7h-23.7V172.4z}
                 svg{M88.7,56.8c0,5.5-4.5,10.1-10.1,10.1c-5.6,0-10.1-4.6-10.1-10.1c0-5.6,4.5-10.1,10.1-10.1C84.2,46.7,88.7,51.3,88.7,56.8z};
  }
}

%% Reciprocal of the height of the svg whose source is above.  The
%% original generates a 256pt high graphic; this macro holds 1/256.
\newcommand{\@OrigHeightRecip}{0.00390625}

%% We will compute the current X height to make the logo the right height
\newlength{\@curXheight}

\DeclareRobustCommand\orcidlink[1]{%
\texorpdfstring{%
\setlength{\@curXheight}{\fontcharht\font`X}%
\href{https://orcid.org/#1}{\XeTeXLinkBox{\mbox{%
\begin{tikzpicture}[yscale=-\@OrigHeightRecip*\@curXheight,
xscale=\@OrigHeightRecip*\@curXheight,transform shape]
\pic{orcidlogo};
\end{tikzpicture}%
}}}}{}}

\endinput
%%
%% End of file `orcidlink.sty'.
```
